# A novel product-tensor decomposition of two independent datasets can reveal a shared brain–skin transcriptional program under restraint stress

**DOI:** 10.64898/2026.11.21.768350

**Authors:** Y-H Taguchi, Turki Turki

**Affiliations:** Department of Physics, Chuo University, 1-13-27 Kasuga, Bunkyo-ku, Tokyo 112-8551, Japan. Bioinformatics Center, Institute for Chemical Research, Kyoto University, Kyoto, 611-0011, Japan.; Department of Computer Science, King Abdulaziz University, Jeddah 21589, Saudi Arabia.

**Keywords:** tensor decomposition, unsupervised feature extraction, brain–skin axis, restraint stress, multi-omics integration, higher-order singular value decomposition

## Abstract

**Background:** Psychological stress acts on the brain and on peripheral organs at once, yet the two are rarely measured in the same animals. Datasets from separate studies then share a gene list and nothing else: no animals, no batch, no sequencing run. Methods that integrate such datasets assume a correspondence between samples that does not exist, while intersecting two lists of differentially expressed genes abandons the requirement that a gene respond in both tissues at once.

**Results:** We introduce a product-tensor formulation of tensor-decomposition-based unsupervised feature extraction. The outer product of the two profiles along their shared feature axis pairs every sample of one study with every sample of the other, so that no matched samples, no batch correction and no differential expression step are required, and a gene is selected only if it carries a contrast on both sides. Applied to mouse ventral hippocampus and mouse dorsal skin under restraint stress, two studies sharing only the stressor, the method recovers 977 to 1223 genes at each of six sampling times, with 83 to 87 percent of the squared length of the gene-mode singular vector lying outside the fitted null. The selected genes are attributed to both tissues by independent reference atlases and are enriched for extracellular matrix organisation, epithelial–mesenchymal transition and TNF/NF-***κ***B signalling. Their relative sign separates a concordant leukocyte programme from a discordant mesenchymal one. Five of the six times replicate in a cohort stressed for twice as long, at 5.0 to 6.0 times chance, and adding chromatin accessibility as a further mode leaves the selection unchanged.

**Conclusions:** Two tissues profiled by different laboratories under one stimulus can be integrated without inventing a correspondence between their samples. On this pair of datasets the construction recovers a brain–skin transcriptional response to restraint stress that separates by direction into an immune and a mesenchymal arm, and that replicates in animals the method never saw.

## Supplementary material for "A novel product-tensor decomposition of two independent datasets can reveal a shared brain–skin transcriptional program under restraint stress": README.txt

```
Supplementary Data 1
====================
Complete enrichment output for the brain-skin product-tensor analysis,
together with every gene list the paper reports. Nothing in the
enrichment files has been filtered by hand.

S1_enrichment_six_timepoints.csv
  Every term of every one of the 25 fixed libraries, for the six CRS3
  time points. Columns: lib, Term, padj_<tp> and k_<tp> for each time
  point, n_sig, and padj_worst / padj_best (max and min over the six
  time points, missing values counted as 1). Table S1 of the paper is
  the first ten rows of each library after sorting by padj_worst, then
  padj_best.

S2_enrichment_direction_split.csv
  Every term, for each time point and each arm of the direction split.
  dir = 'same' (the gene moves the same way in brain and skin) or
  'oppo'. All six time points are here. used_in_comparison is TRUE for
  the four that entered the SAME_only / OPPO_only / BOTH comparison
  (0min, 1h30min, 3h, 5h30min) and FALSE for 45min and 24h.

  Those two were excluded in advance because the two arms are far from
  equal in size there: only 21% and 19% of the selected genes are
  same-direction (205 and 190 of 999 and 977), against 49-61% at the
  other four. The consequence is in this file: at 45min and 24h the
  opposite-direction arm returns 5579 and 5438 significant terms
  against 800 and 479 on the same-direction side -- ratios of 7.0 and
  11.4 -- whereas at the four retained time points the two arms lie
  within a factor of 1.2 of each other (1.09, 1.10, 1.19, 1.09).
  Requiring a term to be significant at every time point of one arm
  and at none of the other would therefore empty SAME_only through set
  size rather than through biology.

  The two were set aside before the comparison was carried out, not
  after seeing its result. Their enrichment was run in full and every
  row of it is here.

S3_direction_classification.csv
  Per term: n_same and n_oppo are the numbers of the four COMPARED
  time points at which the term is significant in that arm, and cls is
  the class. Counts: SAME_only 74, OPPO_only 87, BOTH 791, and 'other'
  for every term that is neither exclusive to one arm at all four nor
  significant in both at all four. Those rows are kept.

S4_library_statistics.csv
  Per library and time point: n_terms, n_sig, and n_matched (genes of
  the submitted list the library could match). Adjusted P and k are
  comparable within a library across time points but not between
  libraries, because these three numbers differ.

S5_gene_lists/ and S5_gene_list_manifest.csv
  The gene lists behind every number the paper states, and no others.
  status = 'primary' for the runs the claims rest on, 'reported' for
  runs shown in the paper as a comparison and not adopted, and
  'superseded' for the two 5h30min runs discussed in Methods. The
  manifest gives each file's gene count beside the count printed in
  the paper, so that the two can be checked against each other.
  prod_rk* = CRS3 (10-day cohort), prod_c4* = CRS4 (20-day cohort),
  prod_om* = the six-mode tensor with the chromatin-accessibility leg.

S6_enrichment_with_member_genes.csv.gz
  The same results as S1 in long form, with the member genes of each
  overlap. Columns: lib, tp, Term, P, Padj, k, Genes.
```
