## Supplementary material for "A novel product-tensor decomposition of two independent datasets can reveal a shared brain–skin transcriptional program under restraint stress": prod_c40min_nosex_rk20_selected.txt

```
Thrsp
Fosb
Krt2
Gpd1
Mt1
Pdk4
Tmem179
Pou2f2
Dbp
Mt2
Kcnq2
Basp1
Fasn
Lair1
Igfbp5
Ckb
Ipcef1
Ptgs2
G0s2
Aqp4
Cx3cr1
Sirpa
Ky
Sparc
Hmgcs2
Nr4a1
Cryab
Gsta4
Nnat
Fmnl1
Egr1
Peg3
Sorl1
Atp1a3
Igfbp2
Alox8
Atp1b2
Camk2b
Gbp5
Coro1a
Snap91
Fam107a
Fgf11
Sh2d5
Baalc
Csf3r
Fam131a
Map1a
Cd180
Col5a1
Oxtr
Prex1
Sptb
Chga
Mpeg1
Lhx2
Txnip
B3galt5
Cacna1g
Cd274
Itga4
Bhlhe41
Fn1
Col1a1
Paqr9
Scd2
Cntfr
Adamts4
Col1a2
Ccdc88b
Gpr162
Actn2
Irf1
Galnt15
Ifit3
Cntn2
Gbp3
Pvalb
Fos
Pde4a
Ptpro
Cmpk2
Ddit4
Naaa
Tgtp2
Marcksl1
Olfm1
Pde4d
Kcnh1
Cbfa2t3
Ccnd2
Agap2
Celf4
Rnf213
Limd2
Pik3cd
Rgs14
Enah
Dact3
Fndc5
Iigp1
Slc39a14
Elmod1
Paqr7
Gnal
Spon1
Parm1
Plek
Ddit4l
Nos2
Slc2a6
Il16
Slc6a6
Nptx2
Lbh
Marcks
Ntrk2
Klhl40
Slc38a1
Arhgef25
Kctd21
Mkx
Pik3ap1
Ifit2
Evl
Flrt2
Scn5a
Snhg11
Cys1
Mdga1
Nptx1
Selplg
Cd83
Ifit3b
Ly86
Mfap4
Il18bp
Rtn4rl2
Arntl
Gdf11
Insig1
Acvr1c
B4galt6
Fcrls
Ldb2
Smpd3
Kif21b
Tlr9
Ciita
Fhl1
Isg15
Runx1t1
Vsnl1
Slc25a33
Ctsc
Etv1
Evi2a
Pnpla3
Nr1d1
Tmsb4x
Itga11
Kif26b
Igtp
Scn8a
Dio2
Mboat2
Mov10
Sphkap
Npy1r
Plpp7
Sfxn5
Clu
Cxxc5
H2-DMa
Slit1
Myo1f
Pdxk
Tyro3
Ucp3
Doc2b
Gp1bb
Lrrn1
mt-Nd1
Pla2g7
Fads2
Gpr34
H2-T24
Irgm1
Slc26a4
Dpysl2
Fgd3
Pid1
Kif1a
Slc7a10
Apba1
Dlg4
Itm2a
Arrb2
Clstn3
Lmcd1
Adra2c
Arl4d
Srgap3
Kif5a
Slc7a5
Ifit1
Pianp
Ptgds
Tmeff2
Cd74
Cyth4
Akr1c14
Dock10
Flnc
Gnao1
Dnm1
Itga8
Mmp9
Tgtp1
Csf2ra
Grin1
Lor
Nlgn2
Pla2g15
Scd3
Slit2
St8sia4
Prkar2b
Rnf150
Fgd2
Fzd2
Rtn4r
Syt11
Pld4
Ptn
Kctd12
Atp6v1g2
Fcgr1
Gm4841
Fgfbp3
Fgfr3
Tmem119
Erc2
Inpp5j
Irgm2
Ppp1r3c
Snx32
Cpm
Gbp2
Rap1gap
Rsad2
Chst1
Irs2
Rassf4
Adamts9
Cdhr1
Lcp1
Rac2
Atp13a5
Rasl10b
Apc2
Igf2
Mturn
Pappa2
Rab30
Sez6l
Cbx6
Ccrl2
Odc1
Scn1b
Arrdc3
Gbp7
Kcnc4
Klhl33
Slc2a3
Trim46
Glul
Lhfpl2
Oasl2
Tnfsf10
Kbtbd11
Usp35
Abr
Ica1l
Paqr8
Ptprc
Pygb
Clec11a
Smim1
Ccr5
Gatm
Lpl
Hck
Stat2
Trpv2
Tubb2b
Zfp772
Kcnma1
Slc2a1
Tub
Kcna1
Ppp2r2c
Prrt2
Arhgef2
Cspg4
Phf24
Ptpn6
Sox9
Grip1
Plxnc1
Rgs7bp
Col5a3
Frzb
Ptk2b
Syp
Aif1
Creg2
Hs6st2
Acsbg1
Clip2
Cntnap1
Gsap
H2-Eb1
Iqsec1
Prox1
Slc6a20a
Trp53inp1
Aff3
Ifit1bl1
P4ha2
Rab11fip4
Rap2b
Epb41l1
Rnf165
Dock4
Kcnb1
Sox4
Ttll11
Ttyh3
Hspb1
Myh2
Ndnf
Ptprz1
St6galnac5
Fam161b
Map3k9
Adgre5
Agtr2
Cass4
Cecr2
Ece2
Ifrd1
Psmb10
Sdc3
Tifab
Trpm2
Ttc9
Dennd4b
Mmd
Ppm1h
Adap1
Dab1
Nrep
Nrn1
Tbkbp1
Acer2
Akna
Bag4
Lzts3
Prg4
Gpr68
```
