## Supplementary material for "A novel product-tensor decomposition of two independent datasets can reveal a shared brain–skin transcriptional program under restraint stress": prod_c41h30min_nosex_rk20_selected.txt

```
Rps27rt
Stard9
Slc25a37
Hp
Gm7334
Krt6a
Atp2a1
Krt23
Krt17
Fmo2
Mb
Prickle3
Cdcp1
Pik3r6
Irx2
Zfp750
Prom2
B4galnt3
Fam221b
Fam83f
Slfn4
Lox
Defb1
Txnip
Bcl3
Ccl8
Krt80
Ptch2
Dmkn
Mms19
Clk1
Uba7
Cpa4
Serpinb7
Rdh12
Ggt6
Nutf2-ps1
Pla2g4b
Kif15
H2-Q4
Postn
Mylpf
Vdr
Esrp2
Sec14l4
Dsg1a
Loxl4
Kif20b
Hspb7
Sp110
Car3
Zmynd15
Xirp2
Galnt15
Plac8
Akr1b8
Tgm5
Clca3a1
Zfp871
Dsc1
Nccrp1
Slc5a8
Sgk1
Ivl
Slc5a1
Tgm1
Klk11
Lnpep
Fam83g
Epcam
Pirb
Ckmt2
Gsdma
Slc1a5
Gpr65
Cdc6
H2-Ab1
Neb
Ptar1
Dpep1
Ms4a6c
Map3k6
Abca12
Clasrp
Cpz
Nfkbia
Pdzk1ip1
Pkp3
Rsc1a1
Adh1
Sptlc3
Tmprss13
Agtr1a
Psd4
Eda2r
Igf2bp2
Lcn2
Ly6g6c
Tmem254c
Actn3
Il1rl1
Nlrc5
Ccl22
Il4i1
Cd247
Klk13
Oas1b
Ppl
Sh3rf2
Dsc3
Fam25c
Psors1c2
Tmod4
Gm10184
Duoxa1
Hrnr
Slfn2
Dhrs9
Ncaph
Aqp3
Klk7
Ckm
Lpo
Tsc22d3
Cdkn1a
Chek2
Pla2g4f
Evpl
Shox2
Ccl21a
Hoxa7
Tmem40
Ccm2l
Sync
Card14
Ccl7
H2-Aa
Dgat2l6
Irak3
Kcna6
Cox8b
Aspn
Nrap
Lgals7
Trim72
Ccr1
Fam83c
Fbxl8
Myo1f
S100a9
Arrdc2
Arl4d
Phldb3
Cdca3
Clca3a2
Pla2g5
Mcpt4
Oasl2
Adh7
Dnase1l3
Dna2
Ifi27l2a
Mapk12
Dpt
Emp1
Rpl3l
Dsg3
Tmem140
Lypd5
Trim63
Ms4a7
Adprhl1
Mypn
Serpina3c
Cdk1
Wnt3
Cenpl
Tnnt3
Bdp1
Mab21l3
Nfatc2
Alpk2
H2-Q7
Ugt1a1
Fat2
Mmp13
Shcbp1
Lyz1
Mgl2
Ttc23
Klhl30
Mdfi
Ano7
Ccl3
Clec4n
Macc1
Ptges
Ripk4
Slc28a3
Tnfrsf4
Ddit4
Xdh
Dynlt1c
Mybph
Mall
Maff
Mrgprf
Phf19
Rbm47
Hmcn2
Net1
Cysrt1
Retn
Slc25a48
Vwa2
Chil3
Arhgef16
Clcn1
Atp10d
Mms22l
Rsrp1
Plcxd1
Epha2
Wfdc17
Birc6
Gsta2
Lamc2
Wnt11
Klf2
Lmod3
Kif18b
Klk6
Msr1
Rev3l
Zfp36
Lbp
Ticrr
Ccbe1
Mysm1
Myoz2
Grhl2
Pmaip1
Rbm3
Tmem45a
S100a4
Irf7
Nfkb1
Mbnl3
Plpp2
Scara5
Smagp
Xlr3b
Gabre
Atp11b
Ifnlr1
S100a14
Skint4
Fam83h
Ifi207
Krt79
Pask
H2-D1
Cbr2
Adtrp
Cnr2
Ccl6
Nkpd1
Adgrg6
Gstm2
Scx
Cd7
Cidec
Mrgbp
Siglec1
Tpcn2
Acoxl
Mamstr
Tinagl1
Ccl12
Col3a1
Jade3
Cwh43
Mx1
Pced1a
Plpp5
Snai2
Anxa4
Casq1
Cyp1a1
Il1r2
Slc43a3
Lrmp
Kdm6a
Adck5
Il1a
Son
Atad5
Cnn1
F3
Apold1
Acta1
C1galt1
Mybpc1
Ncapg
B4galt1
Erbb3
Pidd1
Scin
Ugt1a7c
Abhd15
Lpcat2
Psmb8
Adam8
Cenpi
Grhl3
Ms4a4a
Rad52
Tk1
Trim29
C3ar1
Mustn1
H60c
Lcor
P2ry4
Arsi
Dennd2c
Nod2
Trmt13
Casz1
Ctla2a
Pkn3
Tcap
Gbp2
Lrrc15
Pou2f3
Spn
Uchl4
Cacna1s
Dok2
Duxbl2
Nrros
Omd
Slc2a1
Tarm1
Ankrd2
Ap1m2
Cdk2
Clcf1
Cybb
Evi2b
Myh4
Tap1
Ackr4
Atg4a-ps
Hsd3b6
Rbp2
P2ry6
C1s1
Calml3
Fermt1
Zfp967
Spsb1
Brca2
Spc25
Ada
Crybg2
Fbxw9
Gbp8
Asprv1
Ccl2
Aqp1
Arhgap30
Cpxm1
Klf4
Psapl1
Tlr7
Dsc2
Klk9
Tnk1
H2-K1
Hoxd8
Cd209b
Pkp1
Scnn1b
Calcb
Creb3l3
Ovol1
Primpol
Fitm1
Vax2
Btc
Rasa4
Zc3h12b
Klhl40
Serpinf1
Tmem52
Eif2s3x
Gal3st4
Irf6
Slc43a1
Ddx3x
Asf1b
Hif3a
Lfng
Lsp1
Ptprc
Tor4a
Fcgr2b
Iqgap3
Myom3
Slitrk6
Avpr1a
Tnfaip2
Cebpd
Fstl3
Ifi209
Ano5
Cirbp
Grb7
Cd52
Sec31b
Cmtm3
Ly6d
Sgca
Ucp2
Gjb3
Slc2a4
Adgrf4
Piezo1
Rnf222
Tcf23
Zfp369
Glb1l
Ifitm3
Rad54l
Bub1
Ccl11
Csf2rb
Cyp4f39
Susd2
Agpat2
Ces2g
Clec2i
Gja5
Plekhg6
Plac9b
Aurkb
Clec2d
Dnase1l1
Sox7
Edaradd
Inmt
Rab20
Rab25
Slc15a2
Slc4a7
Tead4
Zfp677
Capns2
Cd74
Cma1
Eppk1
Sell
Runx1
Fam129a
Hspb1
Igtp
Il1f9
Polg2
Tmem26
Cd163
Depdc1a
Eif4ebp1
H2-T10
Mthfsl
Prrx1
Ahctf1
Fam76b
Fgf7
Il2ra
Rab38
Saa3
Aldoart1
Arntl2
Cxcl5
Dnase2a
Ercc8
Exoc3l2
Padi4
Pla2r1
Cnksr1
Rhou
Zfp36l1
Art4
Ces4a
Gadd45g
Krt78
Mst1r
Pim3
Apobec2
Hmgxb4
Pld4
Sp6
Tpsb2
Lrig3
Rufy4
Apobr
Btk
Gstp2
H2-M5
Itga5
Itgb1bp2
Krt15
Myoz1
Trpv4
C3
Cd209g
Il15
Itga2
Myct1
Pctp
Pparg
Sfrp2
Slc4a11
Spdl1
Synpo2
Adh6b
Apoe
Mtmr2
Nuak2
Plekhf1
Smyd1
Cep350
Fut2
Ptpn22
Vrk2
Cxcl16
Myh8
Rpl9-ps6
Slc26a10
Tlr2
Metrnl
Myl1
Renbp
Slpi
Stap2
Acer2
Aplnr
Cenph
Col6a3
Hrc
Ms4a4c
Scnn1g
Xiap
Gdpd3
Ltbr
Cpa3
Dct
Kcnj8
Ms4a6b
Nexn
Tacc3
Ctla2b
Ears2
Gimap4
Kcne4
Wnk1
Arg1
Chmp4c
Fgl2
H2-T23
Krt75
Mfap4
Taf1b
Tjp3
Fhl5
Ndc80
Prss22
Cd1d1
Colq
Cyp26b1
Kcnj2
Klk5
Mgst1
Myo18b
Phf11d
Plac9a
She
Erbb2
Mutyh
Pnpla1
Lce1i
Tgif1
Casp4
Gjb5
Inhba
Stil
Synpo2l
Tbx3
Zbtb20
A4gnt
C2
Hsd17b2
Il13ra2
Mill1
Tra2a
C4b
Cnfn
Gm7535
Lrg1
Nipal4
Sh3d21
Slc15a1
Abcc3
Bak1
Cd209f
Cdca8
Col4a4
Dusp1
Ifi202b
Cd163l1
Eps8l2
Gna14
Gprc5a
Gpx3
Mt2
Rem1
Rrp1b
Ankrd39
Bnipl
Dhrs7
Kprp
Rnf225
Slc35d2
Slc47a1
Acod1
Apol6
Crybg3
Hspa1a
Pou2f1
Trim7
Arhgap29
Atg9b
Fam43a
Fzd4
Il12rb1
Samd9l
Abracl
Batf
Cyp4b1
Fcna
Nr1h3
Zfp397
C7
Csrp3
Esco2
Fam111a
Gsdmd
Ticam1
Mrap
Tbxas1
Ttk
Bicdl2
Ccr4
Dscc1
Gdnf
Lax1
Plb1
Sft2d1
Bloc1s6
Fzd2
Glipr2
Kntc1
Mmp2
Serpinb11
Sln
Ankrd1
Cxcl13
Ifih1
Itgal
Kctd11
Pear1
Scel
Sox21
Adamtsl5
Adgrg3
Cilp
Krt24
Ahr
Gm10273
Gm10591
Hba-a1
Mmrn2
Serpina12
Tbc1d4
Usp50
Ccnl1
Chek1
Dennd2d
Des
Enpp3
Irf8
Isg20
Klhl38
Slfn9
Bdkrb2
Btbd19
Col5a1
Dcn
Errfi1
Fgf23
Lipm
Lipn
Nrm
Arhgap18
Clec14a
Emp3
Hspa5
Igfbp4
Ints7
Mt1
Plaur
Serpina3m
Abcg3
Eno3
Krtcap3
Mill2
Ngfr
Slc26a7
Aff4
Hmmr
Szrd1
Abhd12b
Arhgap8
Casp8ap2
Col6a2
Nfe2
Rbpms
Smg1
Traf1
Anxa8
Blnk
Ercc6l2
Exoc3l
Gata6
Hmgb2
Il20rb
Mgst2
Mpzl2
Prss27
Rasal3
Sp140
Tfap2b
Tle6
Trp53inp1
Cdca2
Ear2
Il1rn
Nadsyn1
Samsn1
Ska1
Zfp217
Alpk3
Atad2
Bst2
Chrdl1
Hbb-bs
Nanp
Plxnd1
Slc39a8
Vwf
Ace2
C5ar1
Cnot6
Cyp2j8
Fam187b
Fcgbp
Itpripl1
Nxpe5
Ptx3
Cenpa
Esyt2
Myog
Olfr77
Ubn2
9130008F23Rik
Csf3
Dusp27
Gpcpd1
Hvcn1
Macf1
Mastl
Med13
Mycbp2
Usf3
Areg
Btg1
Ddb2
Dennd1c
Fbxw10
Hmga2
Rrad
Srpx2
Tlr13
Twist2
Aox4
C6
Cd14
Cdh3
Fastkd3
Kdm7a
Naip6
Pclaf
Pif1
Sbk2
Slc45a3
Tmem154
Abra
Gpr35
Lilrb4a
Nfam1
Nlrp10
Slc16a3
Slc26a9
Slc38a2
Sox9
Tma16
Zbtb37
Birc3
Bst1
Cenpu
Ezh2
Gbp6
Lrch4
Ncf1
Pdzk1
Rassf9
Trim59
Fam83b
Lima1
Rassf10
Tmc3
Tnfrsf12a
Chst14
Cln6
Efs
Icam1
Mdn1
Meox2
Ube2t
Bmp1
Car9
Clec10a
Kdm5c
Kif1c
Rhob
Rtkn
Tmem245
Atp12a
Cfb
Hdac7
Pawr
Rorc
Tgtp2
Wnt10a
Adrb2
Cenpn
Dnajb13
Ercc6l
Foxc2
Hba-a2
Olfr558
Pdk4
Pms2
Sema3d
Serpine1
Serpinh1
Ssc5d
Stradb
Tram2
Ubr5
Bmf
Car13
Dst
Emilin2
Gm10134
Htra3
Syngr2
Aldoart2
Aloxe3
Casp1
Cep290
Ggt5
Plvap
Smc4
Atp2a2
Cnn2
Ikzf2
Mad2l1
Mga
Nhlrc2
Nipbl
Slamf9
Slfn3
Ston1
Anln
Arhgap6
Fancm
Gimap1
Lat
Mafb
P2rx1
Pim1
Sp3
Adh6a
Alox12e
Cks2
Dera
Ets1
Gbp9
Hcar2
Irak2
Mmrn1
Prrx2
Spp1
Tlr1
Tnn
Vps13d
Adnp
Alkbh3
Ankef1
Ccdc77
Cpd
Cxcl2
Dlx3
Dmxl2
Plk4
Slc23a3
Slc5a3
Tspo
Dtx2
Id4
Lgals3bp
Nsun3
Nufip2
Pfkfb2
Sdc1
Sox15
Tnfsf14
Xndc1
Clic1
Cpt2
Fosb
Gm47283
Hhex
Itpkc
Serpina3f
Slc31a2
Surf2
Sytl1
Ttc22
Uvssa
Zfp872
Capn12
Ednrb
Gas1
Pcdh18
Slc16a9
Socs6
Tmem254b
Znrf2
Atf3
Cd44
Cecr2
Cmya5
Eme1
Myocd
Phf10
Rarres1
Rasgrp3
Spag5
Trappc6a
B3gnt8
Ccl9
Cdc20
Cyp27a1
Rhoj
Shroom3
Tead3
Tfap2c
Ucp3
Amd2
Ccdc17
Chrnb1
Esr1
Il17rb
Ino80d
Kif18a
Otud1
Pcsk9
Pdgfc
Phc3
Tet2
Tm6sf1
Ttc7
Adamts15
B3gnt9
Ccr7
Celsr1
Coro6
Dnajc25
En1
Mfap5
Pcsk4
Pikfyve
Rad51
Ranbp2
Slc25a10
Tpk1
Trdn
Vav1
Zbtb7b
Ascc3
C1rl
Dsg1c
Foxq1
Gadl1
Impa2
Jmjd1c
Lrrk2
Osr2
Pggt1b
Sgk3
Sh2d2a
Sirpb1c
Trim30d
Atp6v1c2
Cyp2g1
Dtl
Flt3l
Nid1
Ntf5
Prkd2
Rab43
Recql5
Rnase2b
Sash3
Scaf11
Sik1
Tfpi2
Arhgap4
Sphk1
```
