## Supplementary material for "A novel product-tensor decomposition of two independent datasets can reveal a shared brain–skin transcriptional program under restraint stress": prod_c43h_nosex_rk20_selected.txt

```
Hp
Mms19
Ifi207
Myo18b
Rpl9-ps6
Gsdma
Aqp3
Slc25a37
Prom2
Lcn2
Col17a1
Dsg1b
Myo1g
Csta1
Uba7
Fgfbp1
Mapk12
Aqp1
Krt6a
Hrnr
Ereg
Sync
Emp1
Tmem254c
Myzap
Fam83b
Oasl2
Krt78
Gm10273
Krt15
Atp6v1c2
Steap4
Atp12a
Cilp
Dtl
Shox2
Cyp2b19
Sp6
Col3a1
Tns4
Pqlc3
Gjb3
Serpinb5
Nutf2-ps1
Grb7
Pkn3
Abhd12b
Dennd2d
Mstn
C1qtnf3
Clcf1
Cpa3
Trib3
Glb1l
Klk10
Nrap
Slamf7
Il1r2
Krt17
Tec
Tuba1c
Angptl4
Ccr4
Flg
Myom2
Acacb
Rab25
Myh4
Tnnt3
Ceacam19
Adamts12
Lrrc25
Asb10
Lrmp
Zfp750
Cdt1
Lep
Fut1
Irx3
Ckm
Skint7
Gm10184
Il31ra
Pla2g4f
Klk11
Mapk13
Bpifc
Myo1f
Adh1
Dynlt1c
Hk3
Klc3
Slc26a7
Aspn
Bub1
Igf2bp2
Gins2
Chek1
Epn3
Mgl2
H2-Q4
Bub1b
Kcnj15
Chit1
Ces2g
Krt80
Alpk2
Arhgef16
Rsc1a1
Gm47283
Adck5
Ttn
Ccbe1
Cxcr2
Slc5a1
Prg4
Scn4a
Trim29
Asb5
Tdh
Crct1
Esrp2
Capns2
Cnfn
Cacna1s
Nxpe5
Dkkl1
Kcna6
Ap1g2
Ap1m2
Plac9a
Ccr1
Tgm5
Acox2
Crybg2
Pik3r6
Gjb2
Mfap4
Plcxd1
Prickle3
Esrp1
Il15
Kprp
Dapk2
Clcn1
Ifi213
Sptlc3
Cxcl1
Epcam
Slfn2
Ifitm1
Fap
Ogn
Dmkn
Tpm3-rs7
Xirp1
Dgat2l6
Hpse
Cd4
Slpi
Fancm
Casq1
Elf4
Lce1a2
Serpina3c
Duxbl2
Acer1
Atp10d
Ggt6
Pask
Trex2
Arhgap4
Eps8l1
Alox12e
Btk
Pla2g5
Ackr4
Slc28a3
S100a14
Phldb3
Esyt1
Sp140
Tead3
Adgrd1
Col4a4
Il20ra
Antxr2
Ager
Oas3
Il1rn
Myot
Abca12
Apobec2
Naa60
Tmem140
Hsd17b2
Gpr171
Cyp4b1
Pi16
Rarres1
Slitrk6
C3
Arhgap6
Krtcap3
Plcd1
Alox5
Fzd10
Ano9
Gm9493
H2-T10
Pck1
Agbl1
Mxd3
Tgtp2
Avpr1a
Scara5
Omd
Plet1
Runx3
Mtfr2
Ugt1a7c
Ccl7
Mcpt4
Trim30b
Itgb6
Tmem52
Ly9
Fam83a
Hoxc8
Pcdh12
Bnc1
Dok2
Mlkl
Car3
Meox2
Sostdc1
Dpep1
Slamf8
Tpcn2
Trim7
Cd74
Il4ra
Ace2
Apoc1
Ccl12
Serpinb6c
Trim30a
Aqp9
Ercc6l
Sbk2
Acss3
Gal3st4
Oasl1
Pou2f3
Tgm3
Lars2
Khnyn
Klk7
Mrgprf
Snai2
Nfkb1
Ripk4
Calml3
Ces4a
Serping1
Stard9
Plin4
Bmf
Klhl41
Cnn1
Il22ra1
Runx1
Slfn8
Gipc2
Mfap5
Il1a
Ptgfr
Dapl1
Lmod3
Nnt
Ankrd16
Slc1a5
Card14
Chek2
Il4i1
Kcp
Mst1r
S100a8
C3ar1
Fam83c
Gins1
Lyz1
Tmod4
Cdsn
Pagr1a
Galnt15
Gm10591
Serpinb7
Smc4
Clspn
Pstpip1
Gbp6
Tnni2
Rps6kb2
Clec2i
Mall
Mybpc1
Arhgap9
Dnase2a
Fam129a
Ltbp2
S100a9
Dsp
Mrgprb1
Ms4a7
Srpx
Svep1
Acta1
Asprv1
Cyp2e1
Eda2r
Gtpbp3
Stil
Tfap2b
Klrk1
Prdm1
Rsad2
Tmprss13
Anxa4
Clec3b
Ggt5
Tlcd2
Cdh3
Nlrp1b
Smagp
Tfpi2
Aspm
Cav3
Cyp4f39
Hs3st3b1
Rnf39
Scarf1
Socs3
Folr2
Krt23
Serpina3i
Wdfy4
C1qtnf9
Cox8b
Mrgbp
Gm7535
Hcar2
Retn
Slfn4
Spint1
Spp1
Tmprss11g
Tnnc2
Fmod
Klk5
Agpat2
Dsc3
Tfap2c
Melk
Rrm2
Sh3rf2
Mtmr11
Muc15
Prkch
Tnfrsf23
Acp5
Ear2
Rasgrp4
Tmem37
Adh6a
Krt5
Glt28d2
Mylpf
Piezo1
Prss27
Rab38
Smyd1
Ccdc80
Foxn1
Olfml3
Spdl1
Fam167a
Nupr1
Peg12
Zc3h12a
Irak3
Itga2
Sh3d21
Ly6g6c
Shcbp1
Tlr4
Cdc20
Cybb
Mb
Atad5
Cyp4f16
Des
Rab7b
Sh3bgr
Cldn4
Dct
Mrap
Rnf225
Cep55
Fetub
Gata6
Lama4
Arhgef39
C1s1
En1
Fbp2
Ptpn22
Slc5a8
Smpx
Ttc7
Ccl6
Cited4
Clec4n
Col1a2
Mx2
Clic3
Gm10130
Btc
Miip
Rnase2b
Ccl22
Gpr132
Hmga2
Tap1
Actn3
Ccl3
Col1a1
Lyve1
Sphk1
Adm
Bak1
Clec4a2
E2f2
Mki67
Adamts7
Mmp8
Xlr3b
Gm3448
H2-DMb1
Kcnn4
Lrat
Tmem40
Clca3a2
Itgax
Ppp1r3a
Rnase6
Sdc1
Thbs2
Medag
Btbd19
Casp1
Irx1
Maff
Ing5
Mmp19
Zbtb42
Adamts10
Aqp7
Hoxa7
Myoz2
Prlr
Fam89a
Pnpla1
Slc15a3
Csf2rb
Trpm1
Cyp26b1
Fstl3
Loxl2
Gltp
Hmgxb4
Nkpd1
Slc15a1
Filip1
Gm9817
Il1rl2
Lpar5
Plbd1
Slc4a11
Tgm1
Arrdc1
Il18rap
Mylk2
Ptx3
Acap2
Aknad1
Cfb
Ephx3
Timeless
Fitm1
Gimap4
Gm7334
Ncapg
Olfml2a
Pdlim1
Sytl2
Asf1b
Cpm
Dennd2c
Dysf
Gpr160
Irx5
Prnd
Defb1
Ifi209
Wdr89
Casp12
Dnase1l1
Lilrb4a
Myod1
Ndc80
Ppm1j
Ankef1
Fam25c
Gpr65
Iqgap3
Ankrd35
Cyp2g1
Per3
Smtnl2
Dlgap5
Grhl3
Nat2
Nfatc4
Osm
Ang
Cd101
Gstp2
Hps5
Hspb3
Amd2
E2f8
Ezh2
Slc22a18
Susd2
Ucn2
Clec12a
Myl1
Phf11b
Pla2g4b
Renbp
Sec31b
Serpine1
Fbxw9
Gpx3
Hvcn1
Nipal1
Sytl1
Tcf23
Cdkn2b
Cyp39a1
Lrrc28
Jph2
Tfap2a
Dsg1a
Espl1
Gjb4
H60c
Hpgds
Slc6a2
Uhrf1
Il2rg
Tmem184a
Angpt2
Angptl7
Cped1
Plek2
Adh6b
Elf5
Klf5
Stat5a
Zbp1
Aebp1
Kcnk7
Krt84
Slc36a2
Stat4
Aurkb
Bnipl
Dsc1
Fgfr4
Pik3cg
Gm9887
Gpr141
H2-Q7
Nudt13
Syk
Cenpa
Ggta1
Mill2
Nrbp2
Psapl1
Stom
Tacstd2
Trim14
Arhgef5
Catsperg1
Ccl9
Dcn
Nhlrc3
Popdc2
Sdcbp2
Cysrt1
Irf4
Lrrk1
Myh1
Sap25
Fcgr4
Krt10
Pram1
Dctd
Dennd1b
Gata3
Parp14
Spc25
Wif1
Abi3
Cyp4f18
Fut2
Gypc
Lmod2
Ncaph
Qars
Sh3tc1
Siglec1
Edn1
Fam114a1
Gcnt1
Lrch4
Syt15
Aoah
Fam83h
Kif18b
Lrrc9
Mxra8
Oas1a
Cd37
Cpz
Pik3c2g
Apobr
Arhgef37
Cd7
Eno1b
Irx2
Mustn1
Scin
Taf1d
9930111J21Rik2
Loxl1
Mmp2
Rab44
Tmem45a
Zc3h12d
Art4
Gpx8
Myl9
Neu2
Olfr920
Polq
Psd4
Bst2
Clec4a3
Cnr2
Gbp8
Mmp13
Rpl39l
Tpsb2
Adamtsl5
Asb14
Ccl8
Dbf4
Gimap9
Krt24
Rabep2
Rptn
Rrnad1
Tagln
Tnk1
Zfp606
Adgrg3
Car13
Sh2b3
Zfp677
Cenph
Ky
Mospd1
Pqlc2
Sema3f
Thbs4
Bbox1
Col6a3
Kmo
Lpin3
Lrig3
Stap2
Cd226
Ces1d
Ehf
Klk9
Macc1
Mcoln2
Rinl
Slc43a1
Tagap
Fsd2
Hdc
Tmprss11a
Card19
Cxcl5
F2rl1
Fam110c
Orm1
Sele
B4galt1
Flnc
Liph
Ltb4r1
Osgin1
Pla2g2f
Selp
B4galnt3
Cd209g
Cldn15
Eps8l2
Irf3
Mylk4
Ptrh1
Rbm3
Rhbdf1
Zfp871
Acot10
Ctsh
Fpr2
Hmcn2
Hoxd4
Olfr56
Akr1b8
Bgn
Cd36
Cxcl16
Pcsk9
Scd3
Bfsp1
Ecscr
Icos
Itpr3
Mthfs
Slc26a10
Cd52
Cpa4
Tgfb1
Tmem102
Bdkrb2
Ciita
Epgn
Il17ra
Ivl
Lnpep
Pclaf
Pirb
Ahnak2
C2
Mmp27
Mmrn1
P2ry6
Rin3
Sla
Slc16a5
Aox3
Camk2d
Entpd4
Gdf5
Klhl30
Mbnl3
Cd209b
Celsr1
Epha1
Fabp4
Gbp7
Lsr
Lypd5
Plscr3
Ppl
Pxdc1
Rpl12
Slc35b1
Urah
Adipoq
Cd48
Mid1
Mlf1
Ticam2
Tnfrsf26
Tpm2
Wdr62
Apol9a
Ccl11
Klhl31
Tnfrsf4
Cd28
Col7a1
Gm10309
H2-M3
Irf6
Lgals9
Mdfic
Ska1
Slc16a9
Clec2d
Dpt
Irgm2
Krt75
Lce1f
Slc2a4
Uox
Zfp185
Ceacam1
Eid3
Ermp1
Mmp11
Myh2
Neil3
Ptpn6
Rnf114
Serpinb11
Stag3
Angptl1
Atp2a1
Cd209d
Ercc6l2
Fcgbp
Kif4
Lgr5
Lox
Padi4
Pld4
Rfc4
Efemp2
Elovl7
Enpp3
Fxyd5
Hoxb6
Lrrc17
Lsg1
Naip5
Npff
Prss22
Rdh12
Tarm1
Anpep
Car9
Col5a2
Il12rb2
Itgb2
Ormdl2
Plaur
Ptch2
Rbpms
Slc7a11
Tmem123
Tnc
Tyrp1
Arsi
Atrip
Bche
Fbxo17
Lmf2
Prrx2
Rad51b
Serpinb6e
Ano5
Ccl21a
Kcna7
Mrpl32
Plscr1
Psmb8
Rbm47
Rhod
Snx20
Tnfrsf10b
Id1
Lpcat2
Taf1c
Tmem54
Troap
A530064D06Rik
Col4a6
Eppk1
Nlrp12
Pard6g
Pglyrp2
Slc7a6
Tnfsf13
Foxs1
Gadl1
Htra1
Il17rc
Il7
Ly6d
Mab21l3
Mpp7
Rpl7a-ps5
Xpnpep2
Dsg3
Ebf1
Gas1
Naip6
Tmc3
Tmem252
Tnfaip8
Vwa7
Angptl2
Anxa9
Csrp2
Exoc3l
Fut4
H2-M2
Hmgb2
Marveld2
Ncf1
Rarres2
Six1
Tap2
Txndc17
Ano1
Cpt1b
Cst6
Fgr
Gvin1
Itgal
Lbp
Ncapg2
Srl
Ajuba
Alpk3
Fam167b
Gm4353
Iigp1
Kif23
Nod2
Serpinb12
Slc2a9
Stx11
Taf1b
Tatdn1
Acpp
Apobec3
Crabp1
Dusp13
Ghr
Nck1
Phyhd1
Rilp
Angpt4
Gdnf
Ifit1
Il18r1
Itgb3
Mc5r
Osmr
Tppp3
Yy2
Barx2
H2-DMb2
Ldlrap1
Slco2a1
Aqp5
Cd40
Cyb5a
Ddx58
Eif2s3x
Ern1
Lamc2
Mis18bp1
Pon3
Prok2
Trem1
Clec10a
Gldn
Il1r1
Itgae
Pdgfc
Pi4k2b
Rab20
Scnn1g
Sell
Steap3
Tes
Tmigd1
Trim30d
Acsm3
Awat2
Ccrl2
Cln5
Eif2a
Oas1g
Pira2
Rangrf
Smim5
Sp110
Tubgcp4
Ccdc3
Exosc10
Gimap3
H2-Eb1
Hmox1
Il13ra2
Sbsn
Serpina12
Tnnt1
Wfs1
Arid5a
Dscc1
Nid1
Snapc4
Tgif1
Tnfsf13b
Bcl6b
Ccr7
Cdca5
Gbp10
Il15ra
Mthfsl
Ptgir
Tmem161a
Tmem30b
Trmt13
Trp53inp1
Uimc1
Xdh
Ccl4
Cd163l1
Cenpe
Nr5a2
Plvap
Pstk
Rad54l
Rfc3
Sass6
Slurp2
Tagln2
Tmem141
Zscan20
Arl13b
Cidec
Clec7a
Fam205a3
Fastkd3
Gjb5
H2-Aa
Hr
Ier3
Kcnk5
Nkiras2
S100a4
Tcf7l2
Adprhl1
Ahnak
C1qc
Cpq
Cxcl3
Erbb3
Ercc5
Fblim1
Fcgr3
Gimap1
Itga2b
Kdm5c
Tmed1
Tmem164
Actc1
Adgre1
Cacng1
Cd247
Col4a5
Echdc2
F2rl2
Gpr87
Gsdmc
Stab1
Stx19
Tcap
Thbs1
Tmem45b
Tnfsf8
Trmt2b
Art3
Bin3
Cyp17a1
Fst
H2-Ab1
H2-Q10
H2-Q6
Kif20b
Nfe2
Oas1b
Pla2g4a
Pnp
Slurp1
Srpk3
Tbc1d4
Trex1
Arhgap27
Arhgap28
Arhgap30
Chrna1
Ebi3
Fermt3
Irak4
Irx6
Osgepl1
Rgs1
Slc47a1
Tslp
Asb12
Birc3
Fhl5
Gadd45a
Gpihbp1
Havcr2
Kif15
Psmb9
Rbp7
Rdh1
Serpina3m
Sh2d2a
Six5
Tamm41
Cd300lg
Cd68
Ing4
Lrrc71
Phldb2
Slc27a6
Tprg
Txlna
Cenpn
Col6a5
Creb3l1
Mcm2
Nipal4
Rbm8a2
Samsn1
Slfn9
Spata6
Them5
Duox1
Fam205a2
Mmp15
Pkp1
Sema3b
Slc26a2
Slfn5
Tnfrsf14
Adgrf4
Anapc4
Cxcl9
Cyp2j12
Dnd1
Gm20721
Hs3st6
Lgals7
Rdh16
Scube2
Slc40a1
Tlr5
Tmem106a
Tmem159
Tpt1
Wfdc21
Adamtsl1
Ano7
Cdc7
Colec12
Ctla4
Kntc1
Kynu
Llgl2
Rdh9
Recql5
Rtp4
S1pr4
Skint4
Spic
Syngr2
Tgfb1i1
Txnrd3
Unc13d
Abhd15
B3gnt3
Cebpb
Dab2
Dok1
Il11ra2
Mmp14
Nt5e
Pctp
Polg
Slc37a2
Slco4a1
Stk17b
Wnt10a
Xlr
Cenpk
Col14a1
Ddx11
Donson
Htr7
Krt16
Mutyh
Nt5dc2
Osr2
Plpp5
Sema3a
Slc6a14
Tdo2
Traf5
Trim30c
Tssc4
Vsig10
Col16a1
Cyp4f13
Ffar4
Lgals3
Mboat1
Mcm3
Nnmt
Selenbp1
Serpinb8
Abra
Chsy1
Crtc2
Fbxo36
Flt3l
Isoc1
Kifc1
Myo5c
Pik3ap1
Plxdc1
Prkcd
Rhov
Sema3c
Shb
Slfn1
Tnfsf11
Xkrx
Zfp688
Acap1
Ccl5
Cep41
Cfh
Dedd2
Fcer1g
Lap3
Pard3
Rbm4b
Aldh1a7
Arsa
Cd200r4
Egr2
Ifih1
Jsrp1
Lif
Pim1
Prtn3
Rorc
Scpep1
Adcy6
Ascl2
Cd5
Crygn
Csf3r
Ednrb
Evi2b
Hbb-bs
Idi1
Itgb7
Lrig1
Pard3b
Pfkfb4
Rtp3
Tinagl1
Tmem71
Vps51
Adam3
Adgrg2
Afg3l1
Aif1l
Apol6
Bend7
Ccdc17
Cdk1
Cobl
Crip1
Foxc2
Gbp9
Lrrn4cl
Myog
Nlrc4
Olfr173
Procr
Shmt1
Slc39a8
Syne3
Taf7
Als2cl
Bicc1
Brca1
Card6
Cd24a
Cd38
Col28a1
Edaradd
Fhod1
Gdpd2
Gm21860
Gpr35
Lin9
Ms4a8a
Nrm
Pear1
Pgam2
Rassf10
Rgs18
Slc6a12
Spsb1
Tipin
Tmem233
Ugt1a6a
Anxa11
C1qtnf1
Cdc34
Ckap2l
Crtap
F7
Lce1g
Ldlrad3
Lgr6
Prokr1
Ptgr2
Rhbg
Rpn2
Scrn2
Svbp
Tra2a
Ung
Zfpm1
Aldh1l2
Alx4
Bcl6
Ccl20
Cdca7l
Cep295nl
Clasrp
Cmtm8
Col5a1
Cpt2
Cryab
Dpm3
H2-Q1
Lyl1
Map3k8
Myh14
Nme6
Ptpn21
Sertad3
Tshz2
Ttc23
Zbtb48
Zfp82
Zfp945
Abhd11
Arhgap40
Dcxr
Exosc8
H2-Ob
Igf2
Lgals3bp
Prpf39
Ptgdr
Rnf144b
Sprr2g
Tnfsf14
Wdr76
Zfp410
Cdc42ep3
Dram1
Gpr183
Hdac7
Kbtbd12
Lrrc56
Lvrn
Map3k20
Mmp28
Nanp
Pelo
Pigm
Pnpla7
Pradc1
Prr11
Serpina3n
Sft2d1
Skint2
Slc31a2
Tlr2
Zfp503
Abi3bp
Adrb2
Atp6v0a4
Cav2
Cd109
Cd53
Cd84
Frmd4b
Hoga1
Nrg1
Pex11g
Pip5k1c
Plekho2
Rab32
Reck
Ryr1
S100a13
Thap4
Tkt
Ctxn3
Emilin1
Ermap
Fcho2
Has2
Mgst2
Perm1
Pms2
Prelid2
Rbm20
Retnla
Tbl1x
Tmem82
Tmprss2
Triobp
Ttll10
Zfp872
Actl6a
Adam33
Akap10
BC016579
Bmp4
Calr
Cp
Frmd6
Gm26558
Klf11
Lgals1
Lgals8
Mlxipl
mt-Co3
Mycbp
Npnt
Ovol1
Plau
Serpina3g
Shroom3
Smtn
Tnf
Alox5ap
Birc6
Cep290
Elmo3
Endou
Hrh2
Itpripl1
Jag1
Knstrn
Map3k1
Ms4a6c
Mybpc2
Rassf6
Rft1
Slc10a7
Tbrg1
Tbx15
```
