## Supplementary material for "A novel product-tensor decomposition of two independent datasets can reveal a shared brain–skin transcriptional program under restraint stress": prod_c45h30min_nosex_rk20_selected.txt

```
Col3a1
Cilp
Stard9
H2-Aa
Col1a2
Col1a1
Aebp1
Slc25a37
Fgfbp1
Aqp3
Myzap
Card14
Primpol
Gjb2
Cdh1
Prg4
F13a1
Adh1
Crabp2
Tacstd2
Tfap2c
Cyp2f2
Mcpt4
Casp12
Fancm
Anxa8
Angptl2
H2-Ab1
Cpa3
Cyp26b1
Mrc1
Svep1
Cd74
Siglec1
Hrc
Lox
Slc2a4
Clec4a1
Pcolce
Serping1
Tnnt3
Ccr1
Pkp1
Sdc1
Ogn
Emp1
Cd209f
Pf4
Lgals3
Fmod
Ces1d
Mfap5
Gbp4
Ms4a6c
Nrap
Fam221b
Des
Pclaf
Ccbe1
Glb1l
Adamts12
Mpzl2
Lyz2
Prickle3
Serpinb6c
Susd2
Fat2
H2-Q7
Sh3rf2
Ltb4r2
Omd
Fcgbp
Ms4a7
Cdca5
Folr2
Lepr
Trim29
Hrnr
Alox12e
Myoz1
Smagp
Msr1
Myo1g
Mylpf
Xirp1
Wfdc17
Muc15
Sptlc3
Ces2g
Irf6
Ptch2
Pou2f3
Cyp2e1
Tagln
Alpk2
Zfp750
Tspan8
Acta2
Pask
Sec14l4
Steap4
S100a8
Irx5
Tlr8
Xirp2
Shox2
Sphk1
Cd163
Cd36
Cp
Car13
Anxa1
Macc1
Lypd3
Krt80
Tpm2
Tpsb2
Ccm2l
Ptgfr
Cidec
Slc1a5
H2-Eb1
Cbr2
Cma1
Perp
Ccl7
Flnc
Ctsh
Cdt1
Tnfaip2
Ttn
Clic3
Fam180a
Gvin1
Thbs1
Clec3b
Rps27rt
Crispld2
Fgl2
Krt78
Ifi27l2a
Dsc1
Loxl4
Myh2
S100a9
Slc26a7
Tfap2b
Loxl2
Myo1f
Nid1
Uba7
Aspn
Fam25c
Lyve1
Bgn
Mapk12
Bmp7
Trdn
Slc47a1
Abra
Cyp1b1
Dapl1
Tgfbi
Slc6a20a
Asb5
Col17a1
Hmgxb4
Ifi207
Tnni2
Fbln5
Pla2g4b
Adamtsl5
Dhrs9
Mapk13
S100a11
Ifitm1
Scara5
Kcna6
Pdzk1ip1
Colec12
Pi16
Cenpa
Atp2a1
Fzd10
Olfml2a
Liph
Adam33
Clasrp
Sned1
Atp12a
Dab2
Clec10a
Myom1
Spp1
Gata3
Slfn2
Cped1
Ercc6l
Adtrp
Fam160a1
Hs3st3b1
Lbp
Slc28a2
Anpep
Gbp6
Lypd5
Myh11
Rpl3l
Dna2
Ptpn22
Aox4
Aqp1
Anxa2
Cacna1s
Clec4a2
Il13ra2
Cldn1
Lce1g
Dtl
Hspb6
Mb
Sema3b
Tcea3
Fam83g
Tec
Ifitm3
Slc15a1
Fcna
Tbx15
Abcg3
Emp3
Mrc2
Acp5
Angpt2
Cfh
Mxra8
Psors1c2
Nupr1
Tpcn2
Erbb2
Thbs2
Tnfrsf23
Tpm3-rs7
Dmkn
Nxpe5
Slc34a2
Gstm2
Adh6b
C2
Galnt15
Trim7
Ly9
Vwf
Adgrg6
C1qtnf9
C6
Cd248
Klhl41
Kcna7
Fpr2
Ptgr1
Klk13
Wnt6
Slc38a4
Evi2b
Hmcn2
Lum
Slc22a18
Slc5a1
Arhgap30
H2-Q6
Mrgprf
Ms4a4d
Mfap4
Tfap2a
Acer1
Bnipl
Hoxa7
Il1rl1
Krt75
Pdlim3
Postn
Ugt1a7c
Il15ra
Ly6g6c
Hspb7
Aspg
C1s1
Mgp
Six1
Psapl1
Scn4a
Cd72
Gm9493
Hp
Vwa2
Ahnak
Pcdh12
Tmem37
Pkp3
Crip1
Txnip
Cenpl
Fcgr4
Serpine1
Uaca
Ckmt2
Esrp1
Dnase1l1
Slc6a12
Gbp2
Aldh1a7
Krt15
Acpp
Aurkb
Capg
Slc6a4
Csta1
Col8a1
Ephx3
Mmp2
Sdr9c7
Aoc3
Mill2
Cyp2j12
Cyp4b1
Psd4
Rcn3
Slco4a1
Actg2
Depdc1a
Ano9
Emilin1
Pcsk4
Pard6g
Pla2g3
Rab7b
Apol7a
Rad54l
Troap
Acox2
Ckap2
Mdfi
Pdgfrl
Sema3a
Tmem45b
Ulbp1
Ccnb1
Palb2
Ptx3
Islr
Samd9l
Tmem154
Fabp4
P2ry10
Plekhg6
Rhbdl2
Ticam2
Maff
Krt6a
Mms19
Eppk1
Apod
Col6a3
Cxcl10
Cysltr1
Gpx3
H2-DMb2
Ifi35
Kif18b
Bnc1
Flg
Pagr1a
Rrp1b
Slc13a3
Ahnak2
Gbp9
Igf2bp2
Itgal
Lgals7
Ankef1
Dnase2a
Igf2
Ifi47
Mtmr11
Procr
Snai2
Adm
Klhl30
Tmprss11g
Acacb
Bmp6
Ccl9
A4galt
Adamts6
Exoc3l
Cd209a
Gipc2
Pnpla1
Spn
Bicc1
Cd209c
Meox2
Mx1
Napsa
Nexn
Plet1
Gm9817
Tatdn1
Dsc3
Epn3
Ccr9
Slc39a2
Ugt1a1
Cxcl16
Hspg2
Igtp
Prss22
Angptl4
Apol6
Irak3
Slc16a5
Dok2
Grhl3
Itgb7
Il20ra
Pif1
Mgl2
Tle6
Art1
Chmp4c
Dcn
Fblim1
Klhl38
Rdh12
Tuba1c
Gm10184
Rhbdf2
Wif1
Bcam
Fxyd3
Irx1
Rab32
Zfp36
Coch
Mmrn1
Nhlrc3
Sfn
Slc27a6
Tgm2
Arhgap29
Lcn2
Mid1
Akr1b8
Dsg1b
Gimap5
Map3k8
Plin4
Saa1
Cpz
Cxcl5
Hsd3b6
Krt79
Rdh1
Tead3
Parp10
Plin1
Tinagl1
Bst1
Cdh5
Crybg2
Foxc1
Hdc
Ror2
Slfn1
C1qtnf1
Ccl19
Dpp4
Fbp2
Gdpd3
Hoxb4
Slc16a9
Akr1c13
Ccl6
Prrg4
Sytl1
Gpsm3
Nutf2-ps1
Zc3hav1
C3
Dlgap5
Asb10
Cd247
Cnn1
Mmp27
Plac8
Vsig10
Arhgef5
Gypc
Col4a6
Tmem45a
Ctsk
Itpr3
Klf4
Lrrc32
Phf11d
Vstm4
Adprhl1
Apobec3
Ceacam19
Epha1
Oas2
Psme2b
Spint1
Aox3
Aplnr
Trabd2b
Il2rb
Pcna-ps2
Selp
Tfpi
Cnn2
Ecscr
Lrrc8e
Abi3bp
C1qtnf3
Car3
Hspb1
Irgm2
Zc3h12a
Ankrd39
Cdkn1c
Cenpf
Cybb
Cyp27a1
Foxc2
Igfbp2
Serpinb7
Tmem140
Ap3d1
Fam76b
Lama4
Lilrb4a
Nid2
Plac9b
Ifi209
Sfrp1
Tmem54
Ang
Col18a1
Ctla2b
Lgals1
Pycard
Thbd
Bnc2
Bub1b
Ehf
Fbln1
Hspb2
Ms4a2
Stab1
Ace
Clec2i
Dct
Gprc5c
Nt5dc1
Serpina3f
Tnk1
C1ra
Crybg3
Dkkl1
Hephl1
Hk3
Mst1r
Nlrp1b
Prkch
Ano7
Piga
Zmynd15
Ifit3
Krt23
Mpp7
Stat5a
Bcl3
Slamf8
Svil
Xlr4b
Mrap
S100a4
Stat6
Tmprss11f
Ifitm2
Myl9
Plk4
Hmox1
Lrrk1
Mfsd7a
Skint7
Top2a
Il1rn
Renbp
Tns4
Trim14
Abhd12b
Casp6
Cldn15
Col8a2
Dkk2
Alox5
Exo1
H2-Q4
Lrrc15
Ltbp1
Slc26a9
Tspan32
Baiap2l1
Clca3a1
Kctd18
Lrrn4cl
Tmem40
Zfp953
Ackr4
Arhgap40
Cd7
Cysrt1
Slc7a11
Cdc20
Fap
Irx2
Plbd1
Prdm1
Serpinh1
Traf5
Zic1
B3gnt3
Il17rb
Lrg1
Qars
Ddr2
Mst1
Nlrp12
Usp50
Adamts5
Fgr
Gimap4
Itga2
Mustn1
Myom2
Pear1
Slc15a3
Tnfsf10
Adam8
Pctp
Rdh9
Teddm3
Vnn3
Hrct1
Ikzf3
Ptges
Slc15a2
Timeless
H2-K1
Nlrp10
Papln
Slc35d2
Tprg
Vim
Wnt10a
Cdsn
Cmya5
Gas1
Ggta1
Il1f9
Lmbr1l
Mmp11
Nek2
Plcxd1
Tyms
Wnt11
Echdc2
Ehd2
Gsn
Krt17
Nfatc4
Urah
Atp6v0a4
Ect2
Gmnn
Hoxd10
Klra2
Mamstr
Ptger3
Themis2
Ascl2
B4galnt3
C5ar1
Ddx60
Fst
Klk7
Prrx2
Actn3
Pqlc3
Eln
Gm9747
H2-DMb1
Naip2
Pla2r1
Sgk3
Smtn
Arhgap28
Clec5a
Kif2c
Litaf
Pfkfb1
Pitx3
Podn
Ppp1r3b
Ptprb
Dennd3
Il20rb
Plin2
Ccl25
Cd55
Cgnl1
Lrrc25
Phldb2
Tlr7
Ttc22
Ankrd22
Baz1a
Oip5
Cpxm2
Dsp
Gpx8
Mill1
Pdpn
Skint1
Vps51
Abhd15
Acap1
Apobec1
Fhl3
Lmod1
Tead4
Tfap2e
Unc13d
Bdkrb2
Fhdc1
Filip1l
Marveld1
Plcd1
Spc25
Uqcc1
Agpat2
Asb2
Gdf5
Ghr
Kdelr3
Lep
Ncf4
Plac9a
Ptpn13
Serpina3g
Tax1bp3
Tjp3
Dusp27
Gjb3
Irf7
Rhoj
Avpr1a
Cwh43
Fam167b
Fcgr1
Ptpn7
Trem1
Was
Xkrx
Dpep1
Kif20a
Krt24
Parpbp
Rbl1
Rbp1
Tgif1
Angpt4
Atp8b1
C1qtnf2
Ccdc80
Csf2rb2
Dll1
Fgf23
Mki67
Trib3
Fcgrt
Fkbp7
Gjb4
Gstt3
Pcolce2
Pla2g4a
Tnfaip8
Trim30b
Ddx39
Lnpep
Nme6
Pla2g5
Sbsn
Serpina12
Taf1c
Ttc23
Adamtsl3
Atp10d
Jup
Rnase2b
Itpripl2
Lama1
Sfswap
Tcaf2
Tnfrsf1b
Xndc1
Abca9
Arhgdib
Asb12
Cxcl1
Ercc5
Gm7334
Gpr160
Hmmr
Igsf10
Ip6k3
Jph2
Mthfs
Scarf2
Styk1
Alpk3
Anxa5
Apobec2
Crtap
Egln3
Elf4
Fam129b
Kank2
Lama5
Myl12a
Olfr920
Rbpms
Slc46a2
Smim5
Trim30a
Edn1
Fa2h
Gdnf
Mdfic
mt-Co2
Nanp
Oas1b
Ptgdr
Rbm38
Slc6a14
Stx11
Tsc22d3
Ankrd44
Clcf1
Fastkd3
Neil3
Pidd1
Skint4
Synpo2
Ccl21a
Gbp7
Ints7
Mmp28
Slc28a3
Tlr6
Xaf1
Cdca8
Col4a5
Efemp1
Krt10
Ms4a4a
Rassf4
Rbm8a2
Cav3
Cxcl9
Dynlt1f
Fam135a
Gins2
Gm10134
Mstn
Obscn
Pros1
Ptgs1
Rcsd1
Slc11a1
Socs3
Bcl6b
Ckm
Lad1
Meis1
Pglyrp2
Slamf7
Sod3
Sytl2
Tcap
Tie1
Adcy7
Ap1g2
Cacng1
Fstl3
Gxylt2
Llgl2
Lvrn
Slc2a12
Tcfl5
Tmc6
Cd300lb
Dsg3
Erap1
Fetub
Hsd3b7
Ifitm6
Lamb2
Mastl
Mreg
Shroom3
Spaca6
Dsg1a
Fhod1
Grap2
H2-T22
Itga1
Mcam
Mrgprb2
Rdh5
Sp140
Tmc3
Trip13
Actb
Arhgap6
Hcar1
Nr4a1
Olfml3
Pdk4
Rab38
Saa3
Syk
Tnfaip8l2
Vrk2
Adgrf4
Cd44
Ercc6l2
Gm10036
H2-D1
Hmgb2
Kremen2
Loxl1
Myh4
Rarres2
Tep1
Wls
Aldh1a3
Cep128
Gpr182
Iigp1
Inmt
Mt1
Serpinb5
Zfp456
Cbx2
Clec7a
Ctdsp1
Gpr141
Gstp2
Jpt2
Kank1
Ltb4r1
Miip
Mmp13
Ppl
Rbm3
Tlr2
Zfp90
Afg3l1
Casq1
Cyba
Ginm1
Msmo1
Mtmr12
Nipal4
Psmb9
Tmem252
Tor4a
Xlr4a
Bcl2l15
Birc6
Casp4
Clec4a3
Ctsz
Ddias
Dnase1l2
Hoxd4
Lrrc17
Mcm10
Ncapg
Pms2
Sln
Tmem44
Zfand4
Arrdc3
Cdc42ep5
Cracr2b
Egr2
Il10rb
Osr1
Rspo1
Rtp4
Stard4
Tbx18
Tcirg1
Chic2
Fitm1
Gsdma
Il1b
Myc
Pof1b
Saa2
Sec23b
Trpv3
Cdk1
Ciita
Eef2kmt
Il4ra
Klk5
Lcp1
Phf11b
Rasgrp4
Rinl
Slc26a2
Smtnl2
Tm4sf1
Zfp871
Amotl1
Atp6v1c2
Bche
Col12a1
Elovl3
Fgfbp3
Fth1
Gtpbp3
Hoxc8
Kif11
Lsr
Mxd3
Nat2
Scx
Trpv4
C1qtnf6
Fam205a3
Fbln2
Igsf9
Kif15
Mcoln2
Mr1
Musk
Rai14
Slc12a7
Slc13a4
Tnfaip6
Tnfsf13
Tpm4
Apbb2
Arl4d
Coq6
Eps8l2
Epsti1
Fpr1
Gmfg
Hspb3
Itga5
Sox7
Stom
Tmem71
Trim12c
Zfp185
Akip1
Car4
Cd300lf
Cdca3
Fbxw10
Il7r
Klk9
Mical3
Myod1
Nrp1
Prr11
Rpl10
Tnn
Wfikkn2
C7
Ctla2a
Flna
Lgr6
Mybph
Nxpe2
Pecam1
Retn
Tal2
Xpnpep2
Ccr2
Cpa4
Mab21l3
Tcf7l2
Them5
Alox5ap
Brca1
Enpp1
Fancc
Opn3
Ticrr
Tmsb4x
Acsm3
Adamts10
Adh7
Aldh1a2
Ap1m2
Atg9b
Atp10b
Basp1
Ctnnal1
Dapk2
Ermp1
Fut2
Grhl2
Ier2
Metap1d
Osmr
Prokr1
Ptgs2
Rarres1
Tbc1d17
Tmem86a
Asf1b
Blnk
Card6
Cfap57
Col5a3
Cox8b
Cyp1a1
Dynlt1c
Exoc3l2
Gja4
Gpnmb
Gpr87
Hmgcs2
Kif14
Lgals3bp
Mbnl3
Myoz2
Nudt13
Polr3g
Psmb8
Ripk3
Arhgef16
Cdc6
Celsr1
Eya2
F10
Il33
Itgb3bp
Pmel
Slc1a3
Wdr90
Zbp1
```
