## Supplementary material for "A novel product-tensor decomposition of two independent datasets can reveal a shared brain–skin transcriptional program under restraint stress": prod_c424h_nosex_rk20_selected.txt

```
Slc1a5
H2-Q7
Cdh1
Il20rb
Epcam
Dram1
Tns4
H2-Ab1
Atp2a1
Rps27rt
Rsc1a1
Nutf2-ps1
Cd74
Chit1
Fcgbp
Ttk
Emp1
Col3a1
Plin4
Tacstd2
Aqp1
Agpat2
Phldb3
Col17a1
Pi16
Mis18bp1
Sec14l4
Hk3
Ccl6
Lcn2
Csta1
Ctla2a
Stard9
Klk13
Ifi205
Ncaph
Svep1
H2-Aa
Xirp2
Cdsn
Nnt
Apobec2
Atp12a
Tfap2c
Nlrc5
Prg4
Fabp4
Tgm1
Cytip
Krt15
Gbp6
Ms4a6b
Ccr1
S100a9
Fam83f
Dpt
Tuba1c
Ms4a6c
Rab25
Myo1f
Saa3
Cyp2e1
Pla2g4b
Dmkn
Sphk1
Muc15
Uchl4
Gjb2
Alox5
Irak3
Grb7
Ly6d
Wdr62
Xirp1
Nrap
Zbp1
Cnksr1
Rrp1b
Krt79
Ttn
Clic3
Plet1
Tsc22d3
H2-Q6
S100a14
Esrp2
Cd209f
Cenpu
Ifi204
Nfrkb
Siglec1
Tfap2b
Myom2
Lox
Acoxl
Ceacam19
Tpm3-rs7
Ccl9
Trim29
Iigp1
Ifi209
Mcpt4
Aebp1
Il1rl2
Il1f9
Mrc1
Omd
Gm9493
Psme2b
Abhd12b
Klrg2
Mb
Gstm2
Adh7
Map3k6
Hspb1
Asb5
B3gnt8
Ager
Pkp3
Clcn1
Col1a2
Myzap
Fam83g
Dna2
Mapk12
Kcna7
Saa1
Pqlc3
Fat2
Gbp10
Gjb3
Kcnj15
Lrrc15
Gadl1
Gm47283
Adtrp
Fam83d
Gm10184
Casq1
Dapl1
Casp4
Pirb
Ankrd22
Lgals7
Car3
Lyve1
Slc28a2
Il4ra
Adipoq
Dsp
Kcnk7
Rpl3l
Tmem40
Ano9
Clec4n
Procr
Wfdc17
Oas2
Cenpa
Clcf1
Ankle1
Krt16
Serpinb5
Tnfaip2
Cpa3
Adam8
Bnipl
Fgfbp1
Slamf7
Fmod
Sprr2a2
Ogn
Cdcp1
Smagp
Mt2
Lrrc17
Esrp1
Slc10a6
Chil3
Cfd
Igtp
Rasa4
Tmem182
Tmem45a
Myog
Pf4
Ect2
Mcm10
F13a1
Xdh
Crabp2
Hsd3b7
Cd209b
Fam110c
Il7r
Ms4a14
Piezo1
Cldn1
Fxyd3
Nxpe5
Fam221b
Crybg2
Myh2
Pira2
Exoc3l
Pcna-ps2
H2-K1
H2-Q4
Rpl9-ps6
Erbb2
Myf6
Defb1
Il1b
Irf6
B3gnt3
Ifi213
Dsg3
Lmcd1
Uqcc1
Hspa1b
Msr1
Tmem37
Psors1c2
Socs3
Klk5
Olfml2a
Fzd10
Amd2
Fmo2
Ccl22
Ctla2b
Ncapg2
Kif20b
Slc47a1
Ms4a4d
Ovol1
Slc2a4
St14
Tk1
H2-D1
Pdgfrl
Ifi202b
Ifi207
Tmem254c
Slc26a7
Snai2
Ccr2
Des
Elmo3
Mki67
Rilp
Tnni2
Adh1
Ccr4
Aurkb
C1qtnf1
Slc34a2
Tnfrsf1a
Cpz
Hif3a
Ugt1a1
Ankrd1
Ucp2
Cd209g
Ciita
Zfp871
Ereg
Irx3
Map3k8
Nipal1
Bdp1
Clec2d
H2-Eb1
Skint3
Dcn
Pdlim3
Slc39a2
Ccm2l
Thbs4
Trib3
Emp3
Tnmd
Gpr65
Arhgap40
Clec7a
Plp2
Sema3b
Tgtp2
Clec4a1
Angptl4
Kif15
Smyd1
Cyp26b1
Ercc6l
Gsdma
Prom2
Tbx15
Thbs1
Dnase1l1
Kcna6
Rab44
Ces1d
Mmp14
Rad54l
Sh2d4a
Klk11
Perp
Sptlc3
Dct
Ddias
Ptar1
Tgfbi
Trp63
Tspan32
Cd163
Hrc
Fam83c
Fcna
Pkp1
Psapl1
Tpsb2
Birc6
Trim16
Spon2
Adgrg3
Art4
Cd247
Fam205a3
Mpz
Ptgir
Runx3
Aldh1a7
Spp1
Tfap2e
Tjp3
Apod
Cidec
Hp
Myd88
Sash3
Col8a1
Dpep1
Ccdc17
Epn3
Mamstr
Tubgcp2
Arhgap28
Hmmr
Rnase1
Ifi47
Plb1
Cd200r1
Foxn1
Pou2f3
Mbnl3
Tpcn2
Casp12
Gipc2
Il17rc
Mmp19
Pla2g2f
Wfdc12
Lepr
Crct1
Fus
Klhl38
Piga
Cnn1
Sh3rf2
Mill1
Tlr8
Cpm
Serping1
Aif1l
Alpk2
Irx5
Cmya5
Dbp
Mall
Nfam1
Slc25a37
Stx19
Vwa2
Hspa5
Olfml2b
Papln
Pole
Zfp677
Fam205a2
Sned1
Stat5a
Ccl8
Nupr1
Sec31b
Gm6563
Hacd4
Nid1
Dok1
Krt23
Ryr1
Tlr1
Wnt11
Card6
Epha1
Hoxc8
Klk6
Mst1r
Twist1
Cacng1
Hsbp1l1
Rhbdl2
Arhgap30
Pask
Troap
Clasrp
Duox1
Ms4a6d
Calml3
Egr1
Pdlim2
Tmprss13
Anxa2
Hmgxb4
Ly6c1
Rbl1
Slc6a4
Lyz2
Fbln2
Lrmp
Cacna1s
Cd209c
Ermp1
Rab7b
Car13
Exoc3l2
Myo18b
Oas3
Pram1
Cobl
H2-M2
Dusp13
Gdpd3
Plek2
Slc6a2
Acsm3
Naip2
Vstm4
Ace2
Il33
Kifc1
Nrtn
Osmr
Scx
Sp140
Adora3
Hba-a2
Ndc80
Neil3
Nfkb2
Stat6
BC016579
Cd7
Klk10
Pnpla2
Rad51ap1
Serpina12
Tnnt3
Dedd2
Ercc6l2
Ggta1
Avpr1a
Bub1
Klk9
Ky
Scnn1g
Anxa4
Ccl2
Cep192
Clec4a3
Il2rb
Itga2
Rcn3
Cd300ld
Efemp1
Fcgr2b
Pparg
Rassf9
Slc39a8
Aoah
Bnc2
Cyp2b19
Postn
Ripk2
Six1
Arhgef5
Fam160a1
Ms4a7
Pdzk1ip1
Rasal3
Slc22a3
Srpx
Ahnak2
Fgr
S100a8
Aspn
Col15a1
Irf7
Krt6a
Lypd5
Nid2
Rabep2
Scara5
Uox
C7
Pla2g5
Adamts2
Chek1
Igfbp7
Loxl2
Nr1h3
Rad52
Tgtp1
Usp25
Acacb
Hspa1a
Acap2
Arhgap27
Igfbp6
Itgam
Plin2
Ankrd23
Aspm
Cxcr3
Echdc2
Pdia4
Themis2
Trex2
Trpv4
Arsi
Btbd19
Hbb-bs
Lbp
Rab11fip1
Rdh9
Rorc
Slc22a18
Slc27a3
Vsig10
Enpp1
Hoxb3
Jup
Nuak2
Scnn1a
Ahnak
Cdc20
Cped1
Fcgrt
Lgr6
Ly6g6e
Fap
Mmp23
Sync
Atp6v0a4
Bora
Cenpi
Dab2
Glb1l
Hba-a1
Mmrn1
Pdia6
Acbd4
Card14
Cebpb
Gprc5a
Igsf10
Oas1g
Prmt6
Slamf9
Gga2
Ifit3
Serpinh1
Slamf8
Slc6a12
Efemp2
Hspb7
Mcm5
Mmp11
Nt5e
Apoc1
Calr
Serpina3m
Acta1
Hs3st3b1
mt-Atp8
Aplnr
Csf3
Frk
Fut1
Ly75
Pcolce
Scpep1
Trim72
Ckmt2
Dusp27
Hcar2
Neb
Sapcd2
F2rl2
Il1rn
Tnfrsf23
C1s1
Cbr3
Dnd1
Fam214a
Prkch
Traf1
Acp5
Angptl7
Ccl12
Esyt1
Gramd3
Hspa8
Lgals3
Lgals4
Rbp2
S100a4
Serpina3c
Sp6
Tap1
Acta2
C3
Capns2
Cryab
Ehf
Fam83a
Gna15
Grhl2
Mmrn2
Ror2
Trpv3
Ebp
Folr2
H2-T23
Parp14
Stat3
Tspan8
Atg4a-ps
Cd44
Cdh19
Sat1
Vim
Cgnl1
Irgm2
Polg2
Sh3tc1
Slc25a24
Slc28a3
Zfp185
Adamtsl5
Bdh2
Cbx2
Cd4
Cela1
Gbp7
Icam1
Serpinb1a
Sgk1
Smc4
Dera
Eps8l1
Itgal
Parpbp
Tcf19
Arhgap9
Bdkrb2
Birc3
Bmp7
Dsc1
Melk
Mr1
Mtmr12
Ripk4
Tlcd2
Fblim1
Irf3
Krt17
Angptl2
Bst1
Fabp5
Icos
Itgb1bp2
Nlrp1b
Spata6
Srsf5
Stc2
Ube2c
Cd53
Clec12a
Gbp9
Ltb4r2
Mcm2
Pbk
Vgll3
C1qtnf6
Clcn5
Cyp4f18
Daam2
Myh4
Rarg
Rsad1
Slfn9
Stc1
Trim25
Gas1
Ifit1
Mlf1
Slc35d2
Cdt1
Kank2
Kng2
Nox4
Rpl10
Tnfsf10
Vps51
Adamts15
Cyp17a1
Fam167a
Gm10591
H2-DMb1
Lipm
Notch4
Ptx3
Arhgap25
C3ar1
Fbn1
Il17ra
Shmt1
Synpo2
Cd207
Gm7334
Gpr171
Gvin1
Il17re
Lrig3
Mybpc1
Notch2
Rnf39
Sell
Skint1
Slc2a12
Tmem26
Cd68
Dkkl1
Hsp90b1
Itga11
Rdh1
Tead3
Abca7
Aknad1
Ascl2
Cdkn3
Dnajb1
F2rl1
Fam180a
Fbp2
Miip
Nexn
Tmem45b
Tnnc2
Arhgap29
B4galnt3
Magix
Mocos
Plekha4
Slc8b1
Smtnl2
Bcl3
Capg
Cercam
Fam111a
Krt78
Pkn3
Plac8
Ppl
Sdc4
Sec16b
Sema3c
Taf1
Xbp1
Ahrr
Enpp3
Etv4
St3gal1
Zfp90
Zmynd15
Cd24a
Col6a6
Fam25c
Igf2bp2
Il1r1
Mylpf
P3h1
P4ha2
Pcsk4
Pdia3
Sertad1
Ajuba
Cks1b
Cyp4b1
Fgl2
Flna
Mfsd11
Myl1
Pard6g
Ptgfr
Ptpn7
Slc43a3
Szrd1
Ccl11
Klhl30
Lsp1
Nfkbie
Pear1
Runx1
Tnfaip8
Cdca4
Esco2
Rbm20
Sox15
Stard4
Adamts6
Bspry
Loxl4
Maff
Mutyh
Nedd1
Pcnp
Taf1d
Aoc3
Ccdc134
Hrct1
Mrgprf
Rspo1
Sdc1
Serpinb6c
Timeless
Tnf
Trem2
Ttc22
Ucp3
Abcd4
Adamts5
Bace2
Cdc6
Chid1
Cxcl1
Il1a
Knstrn
Krtcap3
Plpp5
Rab3d
Sox4
Trit1
Apobr
Coch
Fbln1
Il10ra
Klra2
Mctp2
Ppm1j
Rin3
Samsn1
Blm
Cenpe
Dgat2
Kntc1
Paqr5
Prrg4
Steap1
Steap4
Tmc8
Cks2
Dnase1l2
Gjb4
Lacc1
Lrig1
Nanp
Prelp
Rgs18
Slc16a9
Slc2a1
Tgm3
Arhgap4
Bgn
Ccrl2
Olfr920
Pycard
Reep4
Ctss
Eppk1
Lce1f
Lpar5
Lss
Sp5
Zfp369
Actn3
Atp10a
Csrnp1
Ehbp1l1
Gltp
Ikzf2
Mospd1
Pltp
Rel
Slc15a3
Sntg2
Tdh
Usp18
Asprv1
Gbp4
Hs3st6
Kif23
Klf4
Plin1
Sclt1
Tcfl5
Adipor2
Adprhl1
Col1a1
Dnmt3l
Glipr2
Mstn
Ror1
Sln
Tmem176a
Vwf
Zfp764
Adck5
Ammecr1
Art3
Cdk1
Dgka
Dusp2
Fcrls
Fstl3
Gpr141
Krt10
Pinlyp
Plekhg2
Rcn1
Sectm1a
Trim63
Apoe
Bak1
Cd59a
Cenpo
Dbf4
Dhcr24
Fbxw9
Gdf5
Hbb-bt
Hilpda
Kmo
Obscn
Pif1
Slc6a20a
Tet2
Tmem164
Wif1
Adamts14
Btnl9
Cp
Fhl3
Mab21l3
Msrb3
Pik3r6
Tbxas1
Usp50
Zbtb1
Ackr4
Bmp1
C1qtnf3
Cybb
Cyp1a1
Gbp2
Igf2
Mcm3
Pdzd2
Slc45a3
Tagln
Tram2
Wnk1
Arrdc2
Crabp1
Eda2r
Fgfr4
Hspg2
Irak4
Irf5
Prss23
Ptprj
Rhou
Sema3f
Spry1
Ston2
Tbc1d17
Adgrd1
Adgrg1
Cdh5
Cfp
Gpsm3
Igfbp3
Igsf6
Lrrc25
Mmp27
Mx2
P2ry4
Pagr1a
Pfkfb1
Pgm5
Scube2
Susd2
Sytl3
Adam33
Anxa1
Aox3
Apol7a
Cep350
Cldn15
Clec4a2
Cotl1
Fas
Fbxl17
Gins2
Mafk
Phf11b
Pik3c2a
Tmem52
Vcan
Zfp296
Abra
Arhgef19
C4b
Lrrc32
Mettl21c
Nifk
Sgca
Slc7a11
Slfn3
Stip1
Tap2
Acap1
Catsperg1
Cfh
Dhx33
Eef2kmt
Fhl1
Foxc2
Gm9747
Il22ra2
Myh11
Pdpn
Prrx2
Sap25
Srrt
Tnk1
Tpk1
Usf3
Vill
Vrk2
Acod1
Ankrd35
Bcl2l12
Cdnf
Chek2
Dusp12
Efna4
Fancm
Gab1
Slfn8
Ticrr
Alpk1
Ccnd1
Hoga1
Lrrc8e
Ly6g6c
Mysm1
Spx
Atp1a2
Camk2d
Cep85
Ddx39
Dmxl2
Gldn
Itga5
Mastl
Ptprc
S100a6
Tatdn1
Tgm5
Vps13d
Alg13
Anpep
Ap1g2
B4galt1
Bcl6b
Cep55
Fbln5
Fpr2
Il10rb
Mrap
Pla2g4f
Polq
Prkcq
Rsad2
Sbk2
Spsb1
Trpm1
Wnt4
Clca1
Cmtm3
Csl
Fhod1
Galns
Irgm1
Lrrc8c
Mcam
Mthfd1l
Nfe2l2
Pik3ap1
Ptges
Samd9l
Slco5a1
Tmc6
Ugt1a6b
Zfp229
Bhlhe40
Cars2
Cdk2
Chmp4c
Chtf18
Ckap2l
Emilin1
Heatr3
Hic1
Il11ra2
Kif20a
Lilrb4a
Loxl1
Mme
Mroh6
Mycbp2
Nbea
Nfe2l3
Pgs1
Prf1
Skint2
Tcerg1
Tfpi
Thrsp
Ubr3
Adsl
Cd226
Cdk2ap2
Cxcr2
Dennd2c
Efna1
Klhl40
Pcdhb7
Pck1
Plekho2
Pstpip1
Rgs3
Tmod4
Tnfrsf13b
Zfp36l1
Zfp54
Adamts12
Atp6v1c2
Dgkq
Dnaja4
Efs
Gm10309
Gulp1
Pim3
Pof1b
Rgs5
Ackr2
Ccdc102a
Cd248
Cdc45
Cpxm2
Enpp2
Filip1l
Fkbp14
Fos
Fxyd5
Gpr183
Gpx3
Meis1
Mthfs
Ncf4
Npl
Pappa
Pdgfc
Plbd1
Rassf7
Rptn
Tslp
Wnt16
Adssl1
Card19
Cyp3a13
Dapk2
Gm3448
Hoxb9
Iqgap2
Napsa
Neu2
Pecam1
Slc15a2
Car9
Dnase2a
Egr2
Fam89a
Flnc
Itpkb
Junb
Klc3
Mmp8
Nme6
Npm3
Oasl1
Prss22
Rrp8
Ankrd66
Bloc1s3
Dnajb2
Gramd4
Ifitm2
Igsf9
Msx2
Prnd
Tmem102
Zbtb20
Alox8
Aqp7
Asb15
Cldn5
Ddx3x
Dok2
Efcab11
Emilin2
Fkbp5
Gcat
Gimap8
Hnrnpdl
Manf
Ppfibp1
Sigirr
Smpdl3b
Snx9
Taf1c
Tes
Thap4
Tle6
Tmem125
Tmem38b
Ace
Ankrd13a
Bicc1
C1qtnf7
Cnp
Gpx8
Il6st
Lin9
Lpo
Marveld2
Parp16
Psmb9
Rad51
Seh1l
Sh2d2a
Sostdc1
Tyrobp
```
