## Supplementary material for "A novel product-tensor decomposition of two independent datasets can reveal a shared brain–skin transcriptional program under restraint stress": prod_c445min_nosex_rk20_selected.txt

```
Slc1a5
Sec14l4
Myo18b
Mms19
Clic3
H2-Aa
Card14
Myom2
Xirp1
Gjb3
S100a9
Glb1l
Dynlt1c
Atp10d
Lypd5
Dsg1b
Acpp
Cnfn
Cpz
Adck5
Lcn2
Cdh1
Ncaph
Fabp4
Fgfbp1
Pirb
Mylpf
Tpcn2
Sp6
Lox
Myo1f
Tnni2
Myo1g
Crabp2
Myh4
Vdr
Fmo2
Pi16
Casq1
Pdzk1ip1
Tacstd2
Wdr62
Ptx3
Ect2
Cidec
Trdn
Esrp2
Fam83f
Col3a1
Il17re
Ccr1
Col1a2
Il1f9
Gsdma
Dsc1
Myh1
Sptlc3
Slc28a2
Plekhg2
Pou2f3
Urah
Rpl9-ps6
Slc25a37
Adh1
Rps27rt
Ackr4
Chek1
Gm9493
Erbb2
Chil3
Rab25
Esrp1
Myoz2
Tns4
Flg
Ugt1a1
Dpt
Ccbe1
H2-Eb1
Pkp3
Mcpt4
Serpinb5
Irf4
Alox12e
Gm7334
Stard9
Tmod4
Kif20b
Ms4a7
Cyp20a1
Tatdn1
Gm10591
Bcl3
Ovol1
Clca3a2
Mdfi
Ms4a6c
Fam83a
Clasrp
Eda2r
Loxl4
Klhl41
Zfp750
Mapk12
Myl1
Irak3
Tap1
Acox2
Slc6a4
Cdk2
Lep
Dpep1
Klk10
Ggt6
Tmem45b
Mybpc1
Slc28a3
Runx3
Trib3
Asb5
Siglec1
Ano9
Dct
Mab21l3
Ceacam19
Fhl3
Mmp13
Sytl1
Pclaf
Mr1
Fam25c
Pcna-ps2
Fam221b
Cyp2j12
Msr1
Cysrt1
Dmkn
H2-Ab1
Cd74
Abca12
Ckmt2
Plek2
Tdh
Ckm
Crct1
Krt79
Lgals3
Muc15
Slc47a1
Nnt
Irx3
Pdlim3
Gm47283
Acsm3
Cyp1a1
Fcgbp
Uqcc1
Cenpa
Hoxa7
Slc16a5
Pcdh12
Calml3
Ccl2
Gbp6
Sgk1
Smyd1
Clec10a
Irx1
Hrc
Irx2
Irf7
Ly9
Slc10a6
Tmem45a
Il18rap
Mtfr2
Fam110c
Tmem106a
Spdl1
Dnase2a
Slitrk6
Atp8b4
Gal3st4
Aldh1a7
Sp110
Zbtb48
Skint7
Cbr2
Rbp2
Tnmd
Kcp
Mamstr
Myog
Cdcp1
Pagr1a
Cd300ld
Abhd15
Atg9b
Krt6a
Il31ra
Abcc3
Mthfsl
Depdc1b
Lvrn
Fut2
Cd209g
Krt10
Saa3
Qars
Klk13
Tmem44
Fcgr4
Cd209b
Cd300lf
Mcm10
Cenpu
Alpk2
Cnksr1
Egr2
Skint1
Clcf1
Dgat2l6
Grb7
Aqp1
Aqp7
Lyz2
Ms4a4d
Slc36a2
Atp2a1
Chit1
Myh2
Slc27a6
Cep128
Cdc42ep5
Ifi209
Lpo
Smc4
Tmem182
Kmo
Dsc2
Fos
Nlrp10
Procr
Duxbl2
Prg4
Prss22
Tmem37
Cd209a
Pdlim1
Car13
Cxcl1
Plet1
Tspan11
Aplnr
Cpa3
H2-Ob
Kcnk7
Plpp2
Sfn
Cdc6
Defb1
Casp4
Cilp
F13a1
Hspb6
Lyve1
Gch1
Fcgr2b
Sp140
Ap1m2
Elmo3
Pced1a
Pkp1
Khnyn
Oasl2
Plpp5
Gjb2
Slc2a4
Dnase1l3
Tfap2e
Chtf18
Csf3
Hsd17b2
Stil
Top2a
Adamts12
Ces2g
Egln3
Epgn
Psapl1
Rdh16
Slc5a8
Adgrd1
Ms4a6b
Tmem140
Rsc1a1
Car3
Fmod
Gulp1
Klk6
Mcoln2
Gpr65
Card19
Rdh12
Smpx
Apol6
Klf2
Klk7
Areg
Cd163
H2-DMb2
Sap25
Tgfbi
Polg2
Six1
C1qtnf3
Cebpd
Eps8l2
Mapk13
Tjp3
Gbp4
Slc37a2
C1qtnf1
Hrnr
Il7r
Mybpc2
Rhod
Lmod2
Myot
Sphk1
Tmem40
Apobec1
Atp11b
Cyp4f39
Il13ra1
Rbm20
Tlr8
Cldn1
Cxcl16
Gipc2
Rab32
Fam83b
Hcar2
Nr1h3
Ifi207
Ms4a6d
Zbp1
Phf11b
Sema3f
Serpinb6c
Sync
Hspb3
Lyz1
Snai1
Ttc22
Adgre4
Aox3
Ccnb1
Dkkl1
Prc1
Runx1
Serpina3c
Slc43a1
Ehf
Ifitm3
S100a14
Cited4
Ttk
Anxa2
Crybg2
Hbb-bs
Ncf4
Nek8
Cd101
Dusp1
Fam160a1
Foxc2
Dapk2
Krt24
Junb
Nrbp2
Wfdc17
Adgrg3
Ankrd2
Antxr2
Cma1
Meox2
Ogn
Cyp2g1
Cyp4b1
Il17ra
Klk11
Oas2
Emp1
Pear1
Tmc3
Cdca2
Cers3
Napsa
Aqp9
Col28a1
Ctla2b
Nfkbia
Col17a1
Mapkapk3
Adh7
Wdr89
Adipoq
Epha2
Gpr141
Hoxc4
Hspb7
Il1a
Nlrp3
Arhgap30
Ccl6
Nfrkb
Slc6a19
Yy2
Dsg1a
Myocd
Tep1
Trex2
Ptch2
Cd200r1
Klhl38
Nfkb1
Slc15a3
Sox15
Vps51
Gins2
Gm10309
Nudt13
Pgm3
Uvssa
Adamts7
Gstp2
H2-K1
Ror2
Slc25a24
Abi3bp
Ccl19
Cdkn1a
Ltb4r2
Mrgprf
Rbm38
Vgll2
Cd163l1
Il13ra2
Mcm5
Rdh1
Tnfrsf26
Traf5
Acer1
Map3k8
Tmem52
Pstpip1
Stat4
Baz1a
Perp
Rgs18
Tmprss13
Ercc6l2
Fxyd3
Il20ra
Pmaip1
Serping1
Slc6a20a
Sp3
Mmp2
Casp1
Csf2rb
Dnase1l2
Klrg2
Lipm
Lrmp
Serpina12
Fam76b
Ankrd35
Arl4d
Efemp1
Fhod1
Itgb7
Mpp7
Postn
Prlr
Spc25
Trip13
Adam33
Awat2
Dsg3
Nfatc4
Phykpl
Ccl12
Clec3b
Epcam
Fbxw10
Mpeg1
Rhbdf1
Rnf125
Serpina3i
Ticrr
Ttc7
Cfh
Ckap2l
S100a8
Tbx15
Txnip
Isg20
Arhgap28
Ccdc80
Filip1l
Mrgprb1
Plin1
Prss8
Psme2b
Tle6
Trim47
Arhgef5
Cyp2b19
Gbp9
Gna15
Saa1
Anxa1
Tcfl5
Trpm1
Usp7
Ccl4
Cpt1b
Cyp39a1
Icam1
Lsp1
Mmp27
Tcaf2
Ccl8
Cd248
Fgd2
Hoxb4
Mcm3
Pck1
Slfn3
Apold1
Crtc2
Il1rn
Il2rb
Stap2
Bmf
Klrd1
Adgrg6
Folr2
Glt28d2
Srpx2
Tnfrsf1b
Trim30d
9930111J21Rik1
Fam205a3
Klf5
Lgr5
Rev3l
Tmem267
Fstl3
Gsta2
Mms22l
Plekhg6
Gins1
Serpinb8
Dgka
Klf4
Lce1g
Mustn1
Sec31b
Spp1
Syt15
Btc
Cwh43
Hba-a2
Palb2
Tlr2
Acss3
Atad5
C3ar1
Gjb4
H2-T23
Mmp19
Ms4a2
Plac9a
Tpm2
Ephx3
Grhl2
Hpgds
Nrap
Abhd12b
Ddit4
Fbxo17
Gxylt2
Sprr2a1
Tmem184a
Wnt6
Zfp606
Myoz1
Il12rb1
Kif15
Rarg
Xlr4b
Arl11
Dgkq
Gbgt1
Il20rb
Lin9
Mybph
Nxpe2
Tgfb1
C6
Dab2
Ahnak
Akr1b8
Clca1
Lrrc28
Nkpd1
Pcsk4
Rassf7
Tagln
Btk
Clec2d
Stx19
Adamts6
Ankef1
Bgn
Clcn1
P2ry6
Aif1
E2f2
Fxyd4
Gdpd2
Hba-a1
Itgb1bp2
Kdf1
Lcp2
Ptk6
Rbbp8
Clca3a1
Dnd1
Exph5
Fam129a
Gimap1
Ifi27l2a
Ivl
Parp10
Plekhg3
Prtn3
Tk1
Actn3
Aknad1
Angpt2
Apoc1
Capg
Cxcr2
Elf5
Fam205a2
Flnc
Helz2
Iigp1
Itgb3bp
Oas3
Ptgfr
Agpat2
Dctd
Ebf3
Ereg
Mpz
Phldb3
Ppic
Tmem54
Brca2
Col4a4
Col4a6
Ncf1
Oasl1
Ankfy1
Cdk1
Il1r2
Ppbp
Klhl31
Osgin1
Arhgap17
Asb2
Asf1b
Cnr2
Sla2
Tcea3
Cast
Cdca5
Epsti1
Anxa8
Asb12
Fignl1
Flt3l
Lrp2bp
Mtmr2
Nipal1
Rrad
Serpine1
Tmem156
Fam83c
Fgr
Ints7
Mis18bp1
Nanp
Psors1c2
Tyrp1
Exoc3l2
Fastkd3
Mrc2
Mtmr11
Nradd
Pold1
Rab38
Tpx2
Tuba8
Zfp872
Arl16
Cxcr3
H2-T10
Hmgxb4
Pfkfb4
Ahnak2
Atf3
Cdc7
Hepacam2
Rassf6
Rbl1
Sik1
Akr1d1
Crispld2
Dusp27
Irgm2
Kbtbd12
Krt23
Mastl
Obscn
Rhbdf2
Srgn
Vamp5
Cldn19
Edaradd
Mtg2
Naa60
Pcolce
Ppp1r27
Cped1
Lrrc9
Pkn3
Nid1
Plau
Trim72
Aebp1
Cybb
Dapl1
Fam89a
Fgl2
Fpr1
Mgl2
Pf4
Prss27
Tec
Ap1g2
Bend7
Dennd2d
Gbp10
Gm10134
Hoxa1
Hs3st3b1
Il11ra2
Il12rb2
Lpcat2
Perm1
Tnk1
Clec4a2
Fosb
H60c
Alox12
Fyb
H2-DMb1
Lrrc39
Pla2g4b
Rhbdl2
Rpap1
Scarf1
Sowahb
Tfap2a
Tnni3
Xdh
Adamtsl5
Fzd6
Ggt5
Mutyh
Olfml2a
Slc35b1
Tnfsf15
Usp3
Ankrd39
Jph2
Pik3cg
Slc6a2
Spry1
Trim59
Adhfe1
Btg2
Emilin1
Lepr
Slc39a2
Tgif1
Adamts5
Ccl21a
Ccnl2
Cd274
Eri2
Evi2b
Itgax
Lama3
Pstk
Twist1
Ccdc163
Chpt1
Dap
Fsd2
Gramd1c
Phf11c
Rgs1
Adgre5
Ankk1
Bak1
Igfbp6
Ms4a4c
Podn
Ppl
Tnfaip2
Trim29
Zmynd15
Aoah
Cav1
Cox8b
Elf4
Fgfr4
Hps5
Sh3pxd2b
Sprr2g
Themis2
Vsig10
Vwf
Ampd1
Antxr1
Ccm2l
Cep89
Col6a2
Csrnp1
Cyp2e1
Il2rg
Pof1b
Sfrp5
Spin4
Tpk1
Zfp36l1
Zfp395
Cd33
Gcat
Il22ra2
Lor
Mstn
Sln
Uox
Ccl11
Irx5
Lypd6b
Nupr1
Prrx1
Ripk4
Rpf1
Scara5
Smtnl2
Ulbp1
Adm
Alox5ap
Aup1
Cep295nl
Fxyd2
Gbp2
Mndal
Ndufa4l2
Nfkb2
Tbx3
Tuba1c
Ybx3
Aurkb
Dpp7
Emp3
Mgst2
Ptger3
Rspo1
Slc25a13
St14
Tgtp2
Tmco4
Tmprss11e
Arsa
Cd48
Cxcl9
Cysltr1
Dpp4
Duxbl1
Lmnb1
Mylk2
Neb
S100a11
Spx
Cpa4
Elovl7
Klk9
Mcemp1
Nipal4
Pbk
Slc40a1
Slc7a6
Stbd1
Them5
Usp18
Adprhl1
Ankrd1
Bcl2a1b
Ecm2
Gata3
Itga2b
Miip
Mylk4
Ccdc24
Cdca3
Cyba
Cyyr1
Nedd9
Nlrc3
Nuak2
Osm
Pfkfb1
Slc11a1
Tppp3
Zfp383
Akr1c18
Asb14
Bmp4
Chp2
Cks1b
Dram1
Fcer1g
Gmnn
Hoxc8
Nccrp1
Oas1b
Scnn1a
Slc43a3
Slfn9
Slpi
Steap4
Tlr7
Tmprss11g
Cacna1s
Cacng6
Capns2
Clspn
Depdc1a
Dnajb13
Dpm1
Ebi3
Efcab11
Efna4
Icam2
Lamc2
Lmod1
Lpar3
Osr1
Pla2g2f
Rubcnl
Trpv4
Wnt3
Acap2
Ankrd37
Clec4a1
Cnn1
Fam111a
Fetub
Mettl21c
Ptar1
Thbd
Aldoart1
Dmwd
Dnajc25
Lgals4
Mill1
Slc7a11
Tnfsf8
Trp63
Ugt1a7c
Adgrf4
Cxcl12
Dtl
Krt5
Magix
Pdgfrl
Rpl39l
Tshr
Ttpal
Chodl
Chrnd
Epha1
Hoxb8
Hps1
Lst1
Piwil2
Rara
Rhou
Tapbpl
Ttll10
Wls
Ccl22
Gimap5
Il1rl1
Kctd11
Klhl30
Lin54
Lrch4
Nudt12
Nup205
Pla2g3
Rarres1
Scand1
Stom
Atp2a2
Bnipl
Cd36
Cd83
Frrs1
Hmcn2
Hoxc9
Kcnn4
Lmna
Nhlrc3
Pus3
Scx
Skint2
Agtr1a
C1qc
Cav3
Col5a3
Dlgap5
Gadd45a
Lpin3
Ltbr
Map3k14
P2ry4
Rpgrip1
Siglece
Tead3
Wnt3a
Anpep
Cpxm2
Dhrs9
Elf3
Gdf5
Gmfg
Hebp2
Krt17
Lsm10
Mgst1
Spint1
Tmprss7
Tnfrsf13b
Zfp945
Bcl2a1d
Bnc1
Egr3
Fuz
Glipr2
Ifi47
Mospd1
Nid2
Ptgfrn
Rnf222
Tinf2
Xlr3b
Zfand6
Alox5
Amotl1
Chrdl1
E2f6
Galnt12
Gjb5
Gtf2h2
Lat
Nsun5
Rbm15
Srl
Tmed1
Uba7
Ahrr
Ccl28
Cd300lg
Clec2i
Dis3
Dscc1
Kdelr3
Lck
Mafb
Msh5
Mtm1
Rccd1
Rorc
Smox
Spidr
Tnn
Zfp688
Arsk
Art5
Ddah2
Fbxl6
Gimap8
Gm10273
Hbb-bt
Hck
Ifi35
Ing5
Lrrc17
Mb
Ngrn
Plb1
Rin3
Sectm1b
Tlr1
Zfp97
9130008F23Rik
Abcg2
Amd2
Arhgap24
Arhgef39
Bicc1
Cd109
Chek2
Chrna1
Ddx39
Ercc6l
Foxq1
Fxyd5
Gdpd3
Gm3448
Met
Mill2
Mlh1
Pappa2
Pim1
Prr13
Psd4
Skint3
Synpo2l
Sytl3
Acad10
Fgf7
Gab3
Gpr171
Ifrd2
Igf2
Impa2
Jsrp1
Mavs
Myof
Sdcbp2
Shcbp1
Spn
Syne3
Tifab
Bpifc
Ccr9
Colec12
Cyp2j8
Eno1b
F11r
Hnrnpa0
Hoxd9
Mx1
Ptrh1
Slc27a3
Slfn1
Zfp787
Adamts2
Ajuba
B3gnt5
Cdc20
Grhl1
Lce1a1
Lima1
Parp16
Pla2g2d
Plcg2
Rab44
Rhebl1
Tmprss2
Trim14
Cd5
Fanca
Ifitm6
Maff
Mettl17
Mmp14
Padi1
Rnf43
Rpl3l
Sbspon
Serpinb12
Slc12a7
Thap4
Ticam1
Vgll4
Zfp950
Afmid
Bglap3
Ccrl2
Cenpn
Col4a1
Havcr2
Hoxa5
Ifngr1
Lmcd1
Lrrc25
Mafk
Magt1
Nqo1
Psmb6
Ptms
Sbsn
Smtn
Batf2
Fcgrt
Gm9817
Hsd3b6
Ism1
Nudt7
Peg12
Polr2f
Rest
Rnpepl1
Serpina3f
Tcap
Tex30
Thbs1
Unc45b
Bmp1
Cldn4
Dhrs3
Elovl1
Frem1
Fst
Gm6793
Itga6
Pigz
Reep4
Ssc4d
Acads
Akr1c13
Aplf
C1qbp
Calcrl
Casc1
Ccl9
Cul7
Gpx8
Klc3
Ppia
Stab1
Tmem95
Tpsb2
Tspo
Vrk2
Yif1a
Zfp217
Zfp54
Akip1
Arrdc2
Bdkrb2
Crtap
E4f1
Esco2
Fam167a
Gm10642
Gsdmd
Kif2c
Lypla1
Osr2
Ostf1
Phyhd1
Pram1
Prdm15
Samd9l
Soat1
Sox9
Taf1
Ttll4
Acot10
Ankle1
Aspm
Cenpl
Dcxr
Fat2
Fndc3b
H2-Q7
Hmga2
Hrct1
Irf6
Mospd2
Nek2
Nynrin
Osgep
Scd3
Sh3rf2
She
Tfap2b
Trmt11
Zfp764
Akr1c14
Cass4
Cyp4f13
Eva1c
Fam43a
Gfm2
Hsd17b14
Kank2
Rnase2b
Scn5a
Sfxn2
Sh3bgrl
Zfp865
```
