## Supplementary material for "A novel product-tensor decomposition of two independent datasets can reveal a shared brain–skin transcriptional program under restraint stress": prod_core_allTP.txt

```
Abca12
Acer1
Adh1
Aldh3b2
Angptl4
Art4
Atp10d
Car3
Ccbe1
Ccr4
Cd209f
Cdca3
Cdcp1
Cdsn
Chek2
Chmp4c
Clasrp
Clcn1
Clec10a
Cma1
Col17a1
Cpa3
Cpt1b
Crabp2
Cyp4f16
Dapl1
Dct
Dpt
Dynlt1c
Ehf
Emp1
Fabp4
Fam83g
Fbxo40
Fcgbp
Fgfbp1
Gja5
Gjb2
H2-Aa
H2-Eb1
Hephl1
Hk3
Hoxb3
Hpse
Ifi204
Il2rg
Irf6
Irf7
Klk13
Klk7
Krt10
Lilrb4a
Lyve1
Mcpt4
Mdfi
Mfap4
Mms19
Mpz
Mrgprf
Msr1
Mst1r
Muc15
Mustn1
Mxd3
Mybpc1
Myh1
Nek8
Oas1b
Pla2g4b
Plbd1
Plekhg6
Plin4
Polg2
Prg4
Ptch2
Rbp2
Rpl9-ps6
Rps27rt
Scara5
Shox2
Slc26a7
Spp1
Srpx
Stard9
Steap4
Tnfrsf23
Tpsb2
Trim63
Tspan8
Uba7
```
