## Supplementary material for "A novel product-tensor decomposition of two independent datasets can reveal a shared brain–skin transcriptional program under restraint stress": prod_om0min_antiphase_selected.txt

```
Irf7
Hspb7
Fancm
Xirp1
Ankrd2
Myo1g
Rbm38
Sytl1
Sphk1
Atp2a1
H2-Q7
Klhl30
Glb1l
Plbd1
Abra
Lgals3
Aif1
Il4i1
Fosb
Igfals
Plpp2
Cpz
Cfd
Emp1
Irs3
Plin1
Tec
Pinlyp
Sox15
Aqp4
Ccl5
Cysrt1
Mrgprg
Ncf4
Ptpn7
Ptprcap
Tnnt1
Il12rb1
Uba7
Polq
Apobr
Itgb7
Trim29
Clasrp
a
F10
Hmcn2
Atp10d
Oas3
Pla2g4b
Mybpc2
Krt2
Mustn1
Cass4
Myog
Agpat2
Slc1a5
Primpol
Hoxa7
Tnfsf18
Smim1
Scara5
Bnipl
Spon2
Pi16
Dnase2a
Ptpn6
Ctsw
Acoxl
Sparc
Rab25
Gpr132
Saa3
Tmem54
Gpsm3
Klk10
Myod1
Irf6
Ltbp2
Ltb
Rnf224
Ccl11
Tnn
Plekhg2
Mt1
Mapk13
Ccl2
Tnf
Rnase6
Mybph
Il1b
Adprhl1
Mt2
Esrp2
Tpk1
Adamts12
Rps27rt
Isg15
Angptl4
Palb2
Basp1
Mstn
Btk
Baalc
Ckmt2
Stard9
Cacna1s
Ttk
Col1a1
Lrrc25
Sorl1
Prom2
Aurkb
Tcf23
Ap1m2
Serping1
Dynlt1c
Pram1
Cd52
Ggt5
Kif1c
Rnase2b
Sbsn
Ackr4
Gm47283
Mms19
Ect2
Spib
Arg1
Tmem179
Nlrc5
Zfp872
Chaf1b
Dusp13
Krt80
Pou2f3
Ano9
Acox2
Arl5c
Bak1
Gdf15
Qars
Irx1
Tmem45a
Gjb3
Epsti1
Prrx2
Pqlc3
Plin5
Mcm10
Aqp1
Prss22
Aldh3a1
Ttc23
Sln
Unc13d
Abhd12b
Plek2
Tnnc2
Igfbp2
Myl1
Scd2
Acsbg1
Cdca2
Krtdap
Kcp
Wfikkn1
Mb
Zc3h12d
Tpsb2
Mmp11
Psapl1
Dpt
Cd72
Mbp
Tnfaip8l2
Thrsp
Fam83e
Tmem154
Rasa4
Itm2a
Gm7535
Prss8
Otop3
Psmb9
Fn1
Snhg11
Tmsb4x
Glul
H2-DMb2
Lat
Casq1
Itgb6
Arhgap30
Nkpd1
Tmem52
Lrrc14b
Trim16
Spta1
Fam107a
Ipcef1
C3
Kdelr3
Hpn
Fut7
Tbxa2r
Tmem221
Acap1
Gpha2
Atp1a3
Aspg
Isg20
Psors1c2
Sdc4
Dio2
Itga4
Zfp871
Ccnb1
Sec14l4
Adm
Cyp1a1
Apoc2
Cx3cr1
Klhl40
Pde4c
Atf3
Ucp3
Nhlrc3
Tmem40
Fgf22
Gimap3
Zbp1
Slc43a1
Cd7
Mroh6
Sp6
Il20ra
Avpr1a
Hrc
Cd5
Tns4
Polg2
Mastl
Usp50
Il22ra1
Prtn3
Fes
Tbc1d10c
Arhgap45
Trem3
Adam33
Dna2
Adig
Mpo
Fam83a
Fxyd4
Lck
Csf3r
Gpr84
Fam129c
Ackr2
Ly6g6e
Lat2
Odf3l1
Peg3
Osgin1
Mfrp
Igf2
Wnt11
Nfkbie
Rab38
Lnpep
Mtfr2
Abhd15
Cpt1b
Trim14
Atp1b2
Aebp1
Lep
Hic1
Lepr
Tnk1
Ckb
Crabp2
Sptb
Adat3
Mid1
Pard6g
Rab44
Serpinb8
Arhgap9
Dhx58
Olr1
Eps8l1
Fbxl22
Gm10309
Tlr9
Gsta4
Flt3l
St14
Gpihbp1
Stac3
Ttc7
Erbb3
Klf10
Gnal
Ly6d
Elmod1
Sfrp4
Snai3
Podnl1
Ebi3
Evi2b
Elmo3
Rad54l
Rrm2
Pi4k2b
Slc7a11
Mal
Spdl1
Gpnmb
Paqr9
Chga
Tbx21
Gmfg
Efemp1
Gpr183
C1qtnf6
Prickle3
Tle2
Cdca3
B4galt6
Esco2
Scnn1g
Tmc3
Cyp2ab1
Sphkap
Col6a1
Dnase1l3
Dbp
Map4k1
Mamstr
Gdf5
Fam83b
Lrmp
Best2
S100a4
Rad51ap1
Snap91
Dok1
Dupd1
Klrg2
Arhgap8
Ltb4r1
Eif4ebp1
Myzap
2010003K11Rik
Kif5a
Ptgs2
Sp100
Dnase1l2
Dok2
Gpm6a
Neb
Crybb3
Ccl17
Map1a
Lrp2bp
Pnpla5
Gpr35
Lrrc15
Oas1b
Gatm
Pmel
E2f8
Vav1
Abi3bp
Wdr86
Il16
Il15ra
Parm1
Ttc39a
Apln
Cd74
Ip6k3
Mrgbp
Agap2
Kcnn4
Prokr1
Mapk12
Vsnl1
Mfap2
Nudt6
Slc16a5
Asb10
Il1r2
Enc1
Traf3ip3
Irf1
Sh3bgrl
Cped1
Lins1
Cxcl14
Atg9b
Irf4
Efna4
Cldn15
Doc2b
Gpx3
Vdr
Ldlr
Myf6
Rarres2
Kctd12
Sectm1b
Emp3
Hpgd
Pkp3
Lgals12
Spon1
Actg2
Tgm1
Prickle4
Pdk4
Sp140
B3galt5
S1pr1
Spsb2
Pcsk4
Eps8l2
Cxcr1
Hcst
Cep295nl
Adgrg5
Galnt6
Skap1
Mmp23
Tnfrsf14
Slc8a1
Chit1
Exoc3l4
Cldn23
Mpeg1
Wfs1
Rnf150
Gamt
Lyl1
Cobl
Trip13
Adamts10
H2-DMb1
Ptn
Lgals7
St6galnac5
Ptgir
P4ha2
Nnat
Pstpip1
Psca
Gata6
Mt4
Krt84
Susd3
Bfsp1
Hmcn1
Cdca5
Fbxl13
Nptx1
Gm6793
Celf4
Fmod
Fbn1
Fblim1
Pcsk9
Fap
Kif2c
Lpl
Dkkl1
Spdef
Rasgrp4
Cep55
Slc13a3
Clec11a
Cmklr1
Nrg4
Dab2
Pidd1
Galnt15
Pvalb
Reep4
Nmrk2
Cryab
Hspb1
Enah
Frem1
Syp
Actn3
Slc12a7
H2-Ob
Trim7
Kbtbd13
Fhod1
Adamts7
L3hypdh
Trpm1
Igfbp5
Reps2
Urah
Itga2
Fads2
Srgap3
Rsrp1
Lrrn1
Dock10
Aplp1
Cfb
Proca1
Catsperg1
Kif5c
Il18bp
Rgs7bp
Tnfaip2
Hs3st6
Pik3r6
Serpina3c
Maff
Dsg4
Col6a2
Areg
Lbh
Nfkb2
Crtc2
Ankrd39
Nptx2
Tyrp1
Asprv1
Cdkn2b
Ankrd16
Rassf7
Baz1a
Paqr8
Fam129a
Pycr1
Plcxd1
Hmgcs2
Prdm1
Ttc16
Dennd1c
Aox4
Vsig10
Kif20b
Col5a1
Card9
Ptk2b
Mal2
Mmd
Traf5
Slco4a1
Agrp
Pygb
Elf4
Grap2
Nfatc2
P2ry2
Ccr4
Nt5e
Aspm
Zfp36
Mnd1
D930007J09Rik
Nrros
Lamc2
Marcksl1
S100a7a
Flnc
Ppp1r3c
P2rx1
Mms22l
Fbxw9
Rgs14
Elovl3
Nfam1
Rps6kb2
Proser3
Kif22
Ckap2
Stx11
Batf3
Dpysl2
Cntfr
Pnpla2
Rtp4
Ttc22
Smim24
Arhgef16
Rapgef4
Rinl
Ddias
Apobec3
Eid3
Myom1
Sp110
Apba1
Ska1
Olfm1
Fxyd6
Rtn1
Mettl21e
Slc26a10
Fam178b
Barx2
Fsd2
Uqcc1
Slc2a4
Gp1bb
Abca8a
Kif18b
Aqp5
Creg2
Nfatc1
Synpo2l
Pla2g4f
Dnase1l1
Tekt2
Tstd1
Nes
Ltbp1
Edn1
Acer1
Ifnlr1
Prkch
Msln
Slc2a9
Gm10269
H2-Aa
Arhgap6
Syt11
Asb15
Ifit1bl1
F11r
Rapsn
Tbxas1
C5ar1
Marcks
Fcna
Zfp688
Ptgds
Cd37
Efna2
Tagln
Cracr2b
Arid5a
Ptpro
Dpep2
Gm17334
Ncaph
Gstt3
Krt79
Rab19
Phf7
Car3
Gm10382
Gpr153
Cdk20
E2f2
Flt1
Kcna7
Txlnb
Kcnh1
Plcb2
Snrpn
Lcor
Fam171b
Miip
Kazald1
Muc15
Fasn
Zfp772
Cyp2w1
Neu2
Ajuba
Fat4
Chek2
Brca2
Gdf9
Cxcl1
Gdi1
Tspan13
Fgfr3
Glipr2
Pla2g7
Kbtbd11
Izumo4
Il23a
Nipal1
Cnksr1
Insig1
Parpbp
Cerk
Arhgef6
Myl4
Rpl3l
Alox8
Tubb2b
Zfp750
Camk2b
Ptger2
Tsc22d3
Pygm
Serhl
Pla2g4e
Pcolce
Yap1
Gjb6
Tjp3
Ubd
Abhd16b
Cdkn1a
Ndnf
Jsrp1
Dock4
Dpep1
Slit2
Klf2
Cdca8
Hhatl
Bora
Cenpk
Slc11a1
Rnaseh2a
Grin1
Lrwd1
Tspan32
Esr1
Nxnl1
Pdcd1
Colec12
Irx5
Spock2
Trim65
Igsf9
Bik
Dbf4
Map3k6
Oacyl
Top2a
Gramd3
Tmem47
Flrt2
Arxes2
Sapcd2
Tshz2
Acap2
Tbc1d9
Lfng
C1qtnf9
Slit1
Cpt1a
Tnfrsf1b
Slc26a4
Cyp17a1
Hectd1
Arhgef26
E2f7
Itpr3
Tcaf1
Ankfy1
Nfkbid
B4galnt3
Tlcd2
Snai2
Tacstd2
Rdh5
Apof
Meis1
Colq
Tmeff2
Pparg
Esrrg
Cox8b
Sema3f
Rsc1a1
Chtf18
Kcna6
Tmem82
Fam83d
Ppp2r2c
Nexn
Ripk2
Acp5
Dusp2
Rasl10b
Smtnl2
Acacb
Mturn
Dtx3l
Bcas1
Aoc3
Asb4
Psd4
Acer2
Tmem139
Arhgef37
Mfge8
Tmed1
Ar
Armcx2
Magix
Clca3a2
Prkcb
Iqgap2
Kif1a
Hacd4
Ndor1
Ccr10
Shox2
Renbp
Lyve1
Diaph3
Kctd4
Tubb2a
Lrrc29
Bag4
Fam129b
Spint1
Irf5
Scd1
Rab11fip4
Slc4a11
Pdxk
Clstn3
Rab3d
Mettl25
Cd27
Tppp
Maged1
Sash1
Myo1h
Rufy4
Casp8
Mylpf
Anxa4
Gnmt
Frzb
H2-Q6
Chst1
Ccdc28b
Wnt16
Ntrk2
Pkia
Syk
Chrne
Clcn1
Tcirg1
Glt28d2
Sdcbp2
Magee1
Hsd11b2
Slc38a1
Rpl4
Sox21
Glis1
Hspb9
Diras2
Slc7a2
Fcer1g
Klf11
Fgf1
Rab6b
Lcn2
```
