## Supplementary material for "A novel product-tensor decomposition of two independent datasets can reveal a shared brain–skin transcriptional program under restraint stress": prod_om0min_genebody_antiphase_selected.txt

```
Emp1
Stard9
Fancm
Xirp1
Ankrd2
Lcn2
Mfap4
Card14
Primpol
Pou2f3
Ptpn7
Xirp2
Dsc1
Plin1
Lat2
Cfd
Uba7
Hspb7
Lvrn
Alpk2
Il20rb
Igfals
Ccl2
Plbd1
Rsc1a1
C3
a
Klhl30
Ltbp2
Aqp4
Sbk2
Card11
Spon2
Tspan32
Mms19
Atp2a1
Grhl2
Uox
F10
Hk3
Ptprcap
Dennd2c
Cpa4
Cnksr1
Cidec
Mrgprg
Sytl1
Sparc
Ccl5
Acod1
Arsi
Tprg
Slc10a6
Mybph
Adamts12
Mt1
Tnn
Napsa
Lep
Esrp2
Ap1m2
Sdc1
Mmp12
Slc15a1
Mstn
Tnfsf18
Irs3
Fam83g
Evi2b
Il12rb1
Dnase2a
Myl1
Il15ra
Wfikkn1
Car3
Slc6a4
Ctsw
H2-Eb1
Tlr9
Fgfr4
Dram1
Krt79
Zbp1
Cilp
Lgals3
Slc16a5
S100a14
Col6a6
Il4i1
Myod1
Tnni2
Cd7
Traf3ip3
Ttk
Slc4a11
Hoxa7
Ly6g6c
Fam83a
Rab25
Cnfn
Zc3h12d
Mcm10
Cdt1
Endou
Mpeg1
Msr1
Slc15a3
Cacna1s
St14
Angptl7
Irx1
Fcgbp
Basp1
Tnnt1
Rnf224
Polq
Mmp9
Hmgcs2
Adgrg5
Irf7
Gpr132
Igfbp2
Adprhl1
Dusp13
Adamts10
Oas3
Lmod2
Ncapg
Clasrp
Ptpn6
Cdsn
Angptl4
Pcsk9
Oas1b
Mt2
Ebi3
Cbr2
Rbm38
Cd4
Fn1
Ciita
Spn
Tnf
Fosb
Col17a1
Cd40
Rilp
Nnat
Tmsb4x
Il17f
Pnpla5
Cyp4f18
Fap
Ano9
Nos2
Tbx21
Ltb
Dhrs7c
Nlrc5
Igfbp5
Cysrt1
Krt2
Slc1a7
Itgb7
Pkp1
Tmem45b
Unc13d
Alox5
Blk
Clic3
Gpr84
Fetub
Bak1
Il22ra1
Ptger3
Ptx3
Rab19
Otop3
Tnip3
Nhlrc3
Ggt6
Ip6k3
Ulbp1
Itga11
Arg1
Pram1
Slurp1
Tbxas1
Zfp750
Plpp2
Atp8b4
Acap1
Pla2g2f
Itgal
Ugt1a6b
Prrx2
Kcnq2
Fgr
Ckb
Pvalb
Mthfs
Pla2g4f
Gpha2
Fam83e
Tec
Tns4
Rps27rt
Atp1a3
Ceacam19
Slc1a5
Tnfsf11
Atp1b2
Angptl2
Abra
Scd2
Arl5c
Tmem106a
Ces1f
Fgf22
Spns3
Lrrc14b
Plcxd1
Fam107a
Dio2
Kif23
Ptpn18
Podnl1
Cd248
Selp
Tbc1d10c
Ndc80
Tmem221
Xcr1
Spib
Crygn
Ect2
Lck
Cyp2e1
Cdc6
Ky
Gdf15
Tcf23
Rsad2
Pdzk1
Vdr
Bnipl
Nfrkb
Gsta4
Tmem179
Retn
Cdh1
Pagr1a
Atp13a5
Spta1
Cryab
Mt4
Ltb4r1
Tmem119
Cd6
Snx20
Dnase1l1
B4galnt3
Il1r2
Pde4c
Mrgbp
Gdnf
Tead4
Lnpep
Serpina3f
Peg3
Stil
Tmod4
Baalc
Tnfrsf13b
Itm2a
Trem3
Tbxa2r
Krtdap
Ckmt2
Acacb
Icos
Timd4
Sptlc3
Sp6
H2-T10
Map1a
Mal
Clu
Dnase1l3
Irf4
Cnr2
Cd96
Fasn
Batf3
Ptgs2
Sp110
Gdpd3
Actg2
Snhg11
Gm10309
Agpat2
Loxl2
Cd180
Vgll2
Chit1
Fitm1
Rhod
Ttc22
Cyp4f16
Ctss
Plcb2
Irf6
Il31ra
Gm10130
Clec11a
Epsti1
H2-Aa
Sema3f
Dupd1
Fut7
Pinlyp
Cd274
Apoc2
Emilin1
Snap91
Ctsc
Zfp872
Fam129c
Fbxo17
Kbtbd12
Samd3
Sirpa
Sap25
Nfkbie
Tg
Sp140
Cacng1
Snai3
Igf2
Eps8l1
Pdk4
Acox2
Cd1d1
Myog
Pla2r1
Aoc3
Ifnlr1
Gdf5
Klrg2
Thrsp
Cpt1b
Marcksl1
Ggt5
Fam83f
Slc38a1
Myom3
Macc1
Phldb3
Mybpc1
Eppk1
Qars
Adamtsl5
Spdef
Adam33
Cyp17a1
Camk2b
Mms22l
2010003K11Rik
Dlx3
Paqr9
Psmb9
Actn3
Magix
Nipal1
Itih5
Lrtm1
Mpo
Pik3r6
Cenpf
Dna2
Mlf1
Fam178b
Hp
Pkp3
Fbxl8
Ror2
Lrrc25
Ccr4
Rrp1b
Fhl1
Draxin
Kif5a
Chga
Pi16
Ppp1r3c
Cxcr1
Mettl25
Cers3
Ckap2l
Mapk12
Tmprss11f
Runx1
Plin5
Ccbe1
Ikzf3
Gjb5
Mapk13
Col8a2
Agrp
Fkbp11
Gbp3
Aif1
Fbxl22
Rad51ap1
Lor
Ncf4
Marcks
Plekhg2
Odf3l1
Scnn1b
Cdc20
Ereg
Gpr183
Depdc1b
Tor3a
Fut2
Thbs1
Ptprz1
Cd72
Mettl21c
Marveld3
Lst1
Slamf8
Klk10
Btk
Kcnk7
Ccl17
Ikbke
Ripk4
Ttn
Six1
Ltb4r2
Lpxn
Clec2g
Kcna7
Aldh3b2
Tmem47
Ugt1a1
H2-M5
Syp
Sprr2a2
Mr1
Olfr56
Gatm
Ptn
Bglap3
Laptm5
Cdk2
Col1a2
Olfm1
Tmem45a
Casq1
Vsnl1
Fxyd4
H2-DMb1
Apof
Pdgfrl
Pla2g7
Bub1
Cxcr5
Slc6a20a
Enah
Dynlt1c
Agbl1
Elmod1
Sytl3
Itga4
Mmp25
Nptx1
Angptl1
Arhgef37
Gpr171
Fgl2
Runx3
Igfn1
Acpp
Parpbp
Cd74
Tmem139
Lrp2bp
C1qb
Hsd17b14
Pcdhgb8
Aqp1
Saa3
Neu2
Map3k7cl
Gabrp
Klhl41
Ifit3
Myl4
Mfrp
Oip5
Myo1h
Itgae
Cep295nl
Slc16a12
Fermt1
Tmprss4
Aldh3a1
Sdr9c7
Shcbp1
Glis1
Kremen2
Scnn1g
Epn3
Urah
Oas2
Abhd12b
Prnd
Agap2
Arhgap45
Hcst
Top2a
Mmp2
Cytip
Atp6v0a4
Wdr86
Dct
Fhad1
Abca9
Etv1
C1qtnf9
Il2rb
Gpihbp1
Skap1
C1qa
Tmem54
Slc7a2
Rnase2b
Glb1l
Mettl24
Pkn3
Pdcd1lg2
Abca8a
Cdca5
Hmga2
Sec14l4
Myo18b
Il1b
Lamb3
Xkrx
Ccl11
Apobr
Baz1a
Ptgds
Avpr1a
Ano7
Cep128
Htra3
Ptafr
Fbxl13
Tmprss13
Rab44
Ddx3x
Enc1
Glul
Aplp1
Pitx2
Parm1
Tmem176b
Dsg4
Tle6
Cd27
Crtc2
Cyp2ab1
Ctsh
Bspry
Tgm3
Adh7
Msln
Egf
Tpsb2
Prss16
Armcx2
Syt11
Ndnf
Rbp4
Hic1
Kctd12
Adtrp
Pfkfb1
Itk
Kdf1
Reep4
Ephx3
Ugt1a8
C1qtnf6
Selplg
Olah
Nrg4
Gjb6
D930007J09Rik
Cass4
Lrrc15
Gm47283
Opn3
Gdi1
Arhgap30
Krt28
Map3k8
Kcp
Lum
Pla2g2d
Myzap
Lamc2
Slc6a19
Trp63
Nfe2
Fam131a
Gpcpd1
Sh2d2a
Ccr10
Nckap1l
Evi2a
Mpz
Lpl
Ppp1r3a
Kbtbd13
Fes
Sphkap
Naaa
Map2
Pcdh18
Ntf5
Pdcd1
Mettl21e
Has2
Mrgprf
Klhl40
Arxes2
Slc39a8
Ddn
Btbd19
Epb41l2
Smagp
Duox1
Sorl1
Mc5r
Rab38
Siglech
Cmtm7
Kif1a
Atp6v0d2
Krt1
Plaur
Olfml1
H2-Ab1
Slco4a1
Ntrk2
Klf4
Rbak
Gpr162
Rasl10b
Ccnb2
Fam160a1
Gmfg
Maged1
Ly6g6e
B2m
Bank1
Grhl3
Loxl4
Bcl2l15
Gpd1
Tnfaip6
Reps2
Hs6st2
P2ry6
Smpd5
Prg4
Lhx2
Gamt
Slc25a37
Cd101
Ubd
Nudt13
Adh6b
Ltbp1
Dynll2
Thy1
Col3a1
Prss8
Mgst2
Kif19a
Ctse
Rgs1
Rasgef1c
Prox1
Mmp23
Rnase1
Tmem182
Dapk2
Hsd11b2
Mb
Parp14
Sfrp5
Sh3bgrl
Mall
Nrap
Angpt4
Cfap57
Mal2
Wfdc3
Dnm1
Acer1
Dkk2
Klk9
Cbx6
Pi4k2b
Col18a1
Susd2
Pls3
Armcx3
Cdhr1
Hs3st3b1
Il20ra
Rasgrp4
Gna14
Glt28d2
Ccr6
Fxyd6
Pidd1
Slamf1
Kif20b
Lyve1
Melk
Nipal4
Snrpn
S100a4
Ucp3
Wdr62
Elf5
Arhgef16
Tnni3
Gbp7
Cpa6
Sync
Muc6
Tubb2b
Fcamr
Lepr
Galnt15
Pla2g4d
Raet1e
Clstn3
Treml4
Ankrd37
Mcoln2
Nxnl1
Csf1r
Ankfy1
Tep1
Gpm6a
Dkkl1
Psca
Pnpla2
Ddias
Nlgn2
Prickle4
F7
Wnt3a
B3galt5
Nkpd1
Paqr7
Pou2f2
Mturn
Olr1
Wnt11
Hectd1
Gdf9
H2-Ob
C5ar1
B4galt6
Slc12a1
Mis18bp1
Lmx1b
Atp6v1c2
Nmrk2
Btbd3
Zfand5
Adamts7
Tcaf2
Fcer1g
Ap1g2
Eps8l2
Scarf1
Tgfb1
Fcgrt
Cxcl14
Pqlc3
Ptpn22
Oacyl
Slc25a45
Barx2
Cyp4f37
Apba1
Rgs5
Cox7a1
Tcea3
Klhl33
Fgf18
Cadm3
Fndc7
Fkbp7
Ssc5d
Ankrd22
Sbsn
Hoxd3
Pcsk4
Atp1a1
Hrc
Tmem158
Itgax
Pcp4l1
Eif2s3x
Aqp5
Ddit4l
Gm10642
Ccnb1
Scd3
Ankle1
Cwh43
Igf1
Chtf18
Mki67
Il23a
Klhdc7a
Irx5
Rnase6
Acaa1b
Alx4
Nptx2
Zfp92
Tstd1
Plb1
Serpinb8
Ccdc27
Bik
Rhbg
Mob3a
Ehf
Atp6v1g2
Acsbg1
Rorc
Upb1
Gna15
Vamp5
Arl4c
Krt84
Grip2
Crybb3
Aox4
Sptb
H2-Q7
Ppm1j
Phf24
Sox9
Lgals7
Abi3bp
Nqo1
Lbx1
Ly6d
Scd1
Ackr4
Isg15
Gadd45a
Mboat4
Dennd2d
Myoz1
Cdc25c
Cklf
Catsperg1
Blmh
Dusp2
Lzts3
Asah2
Cyp2w1
Spock2
Dhx58
Bhlhe41
Grin1
Mfsd2b
Creg2
Gnal
Rbm33
Txnip
Ttc16
Mmd
Gbx1
Apod
Ang
Tspan3
Scn1b
Prtn3
Kynu
Scn5a
Slit2
Asf1b
Ebf2
Cenpu
Cndp1
Tnfrsf9
Nudt11
Dsc2
Chrna1
Eef2
Atp10d
Myh4
Disc1
Klhl4
Pianp
Ppl
Lrrn1
Tmsb10
Ldhb
Rbbp8nl
Batf
Mag
Kif22
Mlana
Pcdh12
Dstn
C1s1
Cebpa
Prokr1
Proca1
Ifit2
Rarres2
Tnfrsf17
Myo1g
Rnf213
Prdm1
Pkia
Rnf39
Parp3
Spaca6
Eno2
Il17rc
Cenpl
Cyp27b1
Kcna1
Magee1
Angpt2
Pygb
Trip10
Cd247
Golga1
Tmem150b
Gabarapl1
Arhgef25
Tro
Vsir
Bcas1
Fads1
Maf
Lgi2
Ccnd2
Fgf7
Pea15a
Sdcbp2
Dgat2l6
Gp1bb
Myom1
Slc9a6
Plpp6
Kbtbd11
Nckap1
Tnfsf4
Nlrp10
Gm10382
Sp100
Tcaf1
Chst1
Car2
Slc22a17
Ttc9
Hspa5
Tuba4a
Tubb2a
Slc43a1
Serpina3c
Tekt2
Dact3
Pilra
Cd83
Klf11
Fam171b
Tril
Isg20
Rtn1
Casz1
Aoah
Cacna1g
Ldlr
Epha1
Tef
Papln
Fbxo5
Sag
Rbm47
Pik3c2g
Slc6a12
Pxdc1
Rab27b
Map4k1
Pnpla1
L3hypdh
Nlrp12
Smarca1
Kif1c
Camk2n1
Cdca3
Cdk1
Tcap
Tmem52
Adig
Lpo
Casq2
Asb4
Ckm
Ptms
Arhgap6
Cyp2f2
Sh2d5
Xkr9
Cacng6
Dlg4
Pycr1
Tgfbr3
Tshr
Akr1b10
Slc44a3
Trim14
Ctxn3
Npy1r
Rinl
Wnk4
Fgf11
Pla2g4a
Phyhip
Rtp4
Wnt16
Fam78a
Tacstd2
Cnr1
Kntc1
Col12a1
Gria3
Gabbr1
Hal
Trim21
Asb15
Antxr1
Ccdc134
Spc24
Pole2
Cgnl1
Tfap2a
Chek1
Fam83d
Sapcd2
Zfp772
Pirb
Sptbn2
Cryba4
Frzb
Mtmr1
Ptgfr
Adat3
Tmem79
Rab7b
Gtse1
Mab21l3
Ankk1
Cd68
Itgam
Ipcef1
Slc2a1
Txk
Usp50
Gm9913
Hspb9
Gngt2
Slc2a3
Efna2
Hgf
Smim1
Fibin
Ptgir
Serpina3n
Hpdl
Kctd4
Gda
Pid1
Wnt6
Ifi202b
Mnd1
Rnf225
Il9r
Serpina12
Ubash3a
Rasa4
Il1rl2
Atg9b
Adra2a
Grem1
Clcf1
Fabp5
Hsp90ab1
Crip1
Abcd2
Map2k4
Pnmal2
Nrip3
Hnrnpdl
Flt3l
Tfap2e
Ncf2
B3gnt8
Pmel
Fermt3
Zfp950
Jph2
Col7a1
Cnn2
Shox2
Prmt2
Slc6a18
```
