## Supplementary material for "A novel product-tensor decomposition of two independent datasets can reveal a shared brain–skin transcriptional program under restraint stress": prod_om0min_inphase_selected.txt

```
Emp1
Fancm
Card14
Stard9
Lcn2
Atp2a1
Mfap4
Dennd2c
Ankrd2
Sytl1
Xirp1
Primpol
Slc1a5
C3
Plbd1
Lat2
Pou2f3
Myl1
Myo1g
Ttk
Ano9
Rbm38
Cnksr1
Clasrp
Irx1
Hmcn2
Sdc1
Ap1m2
Spon2
Plin1
Clca3a2
Slc10a6
Sbk2
Tec
Glb1l
Slc4a11
Cidec
Lgals3
Ptpn7
Ccnb1
Ptx3
Mms19
Irf7
F10
Adamts12
Tspan32
Cfd
Cpa4
Zfp750
Bnipl
Tacstd2
Mybpc2
Uox
Mstn
Nlrc5
Plpp2
Slc6a4
Tmod4
Igfals
Il15ra
Mcm10
Rsc1a1
Nhlrc3
Cnfn
Fosb
Pi16
Endou
Lep
Ccl2
Nipal1
Zbp1
a
Ly6g6c
St14
Oas1b
Aqp4
Mapk13
Cacna1s
Esrp2
Bak1
Uba7
Slurp1
Ptprcap
Arsi
Irs3
Fermt1
Kif23
Dnase2a
Cdsn
Mapk12
Mylpf
Cbr2
Lnpep
Qars
H2-Eb1
Il12rb1
Ccl5
Ip6k3
Mrgprg
S100a14
Ptger3
Dnase1l1
Aldh3a1
Clic3
Krt79
Actg2
Krt2
Polq
Ncapg
Ltb4r1
Mpeg1
Ncaph
Mybph
Cd7
Ggt5
Serpina3f
Retn
Dusp13
Tpsb2
Wfikkn1
Arhgap30
Ltbp2
Mb
Cd74
Actn3
Rad51ap1
Sema3f
Tnni2
Eps8l1
Adamts10
Irf4
Ly6g6e
Cyp17a1
Ctsw
Rilp
Slc16a5
Klk10
Mmp9
Adprhl1
Il31ra
Ptpn18
Mettl25
Tle6
Sp6
Hk3
Mlf1
Kcnk7
Spn
Myod1
Kcna7
Parpbp
Shcbp1
Unc13d
Tnfsf18
Ckmt2
Top2a
Dna2
Vgll2
Bglap3
Sec14l4
Ltb4r2
Ptpn6
Avpr1a
C1qtnf9
Cd1d1
Aoc3
Traf3ip3
Igfbp5
Ckm
Irf6
Mrgbp
Spc25
Krt80
Plekhg2
Tnf
Pagr1a
Rab25
Mid1
Elf5
Angptl7
Gm47283
Fap
Hmgcs2
Rnf224
Rab19
Zc3h12d
Saa3
Fkbp11
Marveld3
Sync
Aurkb
Mthfs
Ifnlr1
Chit1
Prrx2
Ccbe1
Fgf22
Tnnt1
Ugt1a1
Elovl3
Cdc20
Pik3r6
H2-M5
Fbxl8
Phldb3
Pqlc3
Ptafr
Itgb7
Prss8
Sap25
Basp1
Pla2g4f
Trp63
Grhl2
Spib
Pfkfb1
Ltb
Chtf18
Eps8l2
Pram1
Rbak
Ckap2l
Fam83a
Tlr9
Tead4
Cd248
Kdf1
Grhl3
Pkn3
Mt1
Tmem106a
Shox2
Apoc1
Lepr
Kif1c
Fbxo17
Baalc
Gpha2
Muc15
Gpr84
Lck
Thbs1
Rps27rt
Nfrkb
Angptl2
Dlx3
Aox4
Tbc1d10c
Ap1g2
Gipc2
Csf3r
Itgal
Irx5
Krt1
Asf1b
Palb2
Tns4
Stil
Mrgprf
C5ar1
Sphk1
Mamstr
Adck5
Slco4a1
Lamb3
Fitm1
Sparc
Runx1
Irak3
Gdf15
Mms22l
Gdf5
Mpz
Gdnf
Wnt16
Klrg2
Isg15
Cyp4f16
Depdc1b
Zfp872
Fgl2
Lgals7
Psapl1
Ddx3x
Adamts2
Tnn
Sp110
Oip5
Smagp
Cenpl
Otop3
B4galnt3
Ackr4
S100a6
Cx3cr1
Podnl1
Mt4
Sorl1
Fam83b
Rnf39
Prnd
Abca9
Hspb7
Oas3
Tmem52
Pvalb
Myl4
Acacb
Lpxn
Acoxl
Ttc22
Dynlt1c
Adamts7
Scd2
Epn3
Fut7
Ndc80
Gpr171
Cenpf
Lor
Car3
Tmem179
Apobr
Fam129a
Fam83e
Pla2g2d
Zfp871
Psmb9
Clec11a
Serpinb8
Igfbp2
Acap1
Ckb
Ppp1r3b
Klhl30
Dkkl1
Crtc2
Cdk2
Cdt1
Mpo
Il20ra
Acap2
Runx3
S100a4
Ntf5
Cass4
Rarres2
Lars2
Gdpd3
Lrp2bp
Atp6v0a4
Arl5c
Gsta4
Trem3
Itga2
Abhd12b
Rab38
Tbxa2r
Tor3a
Hsd3b7
Ppl
Aqp1
Grb7
Adam33
Lrrc14b
Lamc2
Ipcef1
Pard6g
Magix
Baz1a
Spdef
C1s1
Zfp202
Rabep2
Emilin1
Tmem221
Htra3
Smpd5
Barx2
Eif2s3x
H2-Ab1
Tnfrsf23
Pde4c
Plin5
Tbx21
Peg3
Cped1
Prom2
Dio2
Ripk2
Klf4
Spta1
Ano7
Crybg2
Dock8
Lrrc25
Cdc6
Ppp1r3c
Spaca6
B3gnt8
Angptl4
Tnfrsf13b
Serpina3n
Sox15
Fut1
Ucp3
Myom1
Psors1c2
Mgst2
Fam129c
Mustn1
Slc25a45
Tap2
Serhl
Il4i1
Xaf1
Slc8a1
Fcer1g
Vdr
Atp1a3
Kifc1
Kdelr3
F7
Thrsp
Kremen2
Fbxo5
Ctsk
Grap2
Klf5
Cmtm7
Klf11
Ect2
Rhod
Tnfrsf9
Elmod1
Abi3
Fsd2
Lcor
Pla2g2f
Trim29
C1qa
Plcb2
Pxdc1
Pik3c2a
Tmsb4x
Pnpla5
Spdl1
Tcaf2
Pkp3
Mfrp
Tmem184a
Thbs4
Kbtbd12
Ldlr
Aif1
Mab21l3
Abi3bp
Golga1
Gngt2
Trip10
Dnase1l3
Aldh3b3
Plcxd1
2010003K11Rik
Atp1b2
Snhg11
Spns3
Cklf
Il22ra1
Has2
Parp3
Cd83
Tmem119
Tep1
Myzap
Tsku
Fam83f
Apoc2
Sptb
Sbsn
Rnf225
Neb
Wnt6
Mndal
Gpr183
Adgrg5
Tnfaip2
Batf3
Wnk4
Cwh43
H2-T24
Hps5
Cxcr1
Six1
Cysrt1
Dram1
Flt3l
Snai3
Marcksl1
Smim1
Nipal4
Nsun3
Mapkapk3
Plek2
Fgf7
Ddias
Ccnb2
Slc11a1
Parm1
Slc39a8
C1qb
Apof
Ccl17
Mt2
Tmem154
Psmb8
Capn12
Mmp23
Laptm5
Tlr5
Sapcd2
Fn1
Pygm
Mal
Col6a6
Paqr9
Skap1
Egf
Ctsh
Fam107a
Vsir
Cox8b
Mbp
Chga
Il1r2
Pi4k2b
Il18bp
Efemp1
Timp1
Cdkn2b
Fxyd4
Dsc2
Cfap57
Gpihbp1
Plcd1
Spc24
Prss16
Itm2a
Renbp
Tgm1
Apba1
Pnpla2
Lad1
Itpr3
Cst6
Marcks
Ankrd37
Gamt
Pinlyp
Ikbke
Bub1
Sphkap
Scnn1a
Ebi3
Tnk1
Crabp2
Fcna
Gata3
Cdhr1
Adamtsl5
Arhgef37
Wnt11
Mki67
Gp1bb
Ltbp1
Nfe2
Rnase1
Prokr1
Fyb
Nfatc1
Pdgfrl
Nek8
Tcea3
Sgca
Grem1
Arhgap6
Rorc
Prelp
Pitx2
Chek2
Lst1
Tcap
Irx3
Fes
B4galt6
Tshz2
Igf2
Rab7b
Wfdc5
Arg1
Itga4
Crybb3
H2-Ob
Tfap2e
Syp
Ccr4
Ptgfr
Grip2
Ptn
Tnni3
Wif1
Trp53inp1
Isg20
Wwtr1
Rsad2
Galnt15
Evpl
Ngfr
Pcolce
Hoxa7
Ednra
Adamts4
Htr7
Edn1
Hpse
Cyp1b1
Csf1r
Hcst
Nudt13
Fxyd6
Odf3l1
Cpt1b
Vsnl1
Gnal
Ankfy1
Clu
Tmbim1
Sytl2
Sfrp5
Slc1a7
Fbn1
Pygb
Spon1
Mgp
Sertad2
Cep295nl
Camk2b
Col5a1
Eef2kmt
Gbp7
Reep4
Nkpd1
Snap91
Gm10642
Edc3
Sh3d21
Elf3
Susd2
Enc1
Kif5a
Nlrp3
Ifi203
Cd6
Ankrd44
Irx2
Gm10309
Syk
Pycard
Echdc2
Ttc7
Cenpk
Mfsd2b
Nfkbid
Mis18bp1
H2-T10
Myo1h
Prkch
Nqo1
Nes
Reps2
Cyp4f18
Prickle3
Efhd2
Ttc16
Stac3
Urah
Epb41l2
Chrna1
Wfdc3
Tmem139
Tmem45a
Ankrd39
Kif19a
Prickle4
Map1a
Tmem47
Cebpa
Cgnl1
Fcgrt
Rgs7bp
Perp
Dbp
Cdc25c
Nptx1
Opn3
Cracr2b
Cep72
Fbxw9
Ermp1
Apol7a
Gatm
Def6
Map4k1
Klf2
Tmc6
Atp1a1
Agrp
Kif15
Nnat
Klk9
Zfp90
Ecm1
Rab27b
Srgap3
Slc2a4
Fbln1
Bcas1
Fgf18
Btk
Mal2
Kcna6
Grrp1
Vsig10l
Mob3a
B3galt5
Hacd4
Fut2
Casq1
St6galnac5
Stard10
Fbxl13
Celf4
Cox7a1
Ddx60
Kif14
Elf4
Egflam
Sema3b
Rinl
Cd96
Klhdc7a
Aldoart2
Rcn3
Upp1
Xdh
Rrad
Cd68
Abcc3
Glt28d2
Kif4
Pla2g4e
Kdm6a
Camk2n1
Pycr1
Pls3
Cdkn1a
Fhl1
Krtdap
Scnn1g
Bmp7
Kntc1
Ifrd1
Nptx2
Wdr86
Ctxn3
Ebf2
Cep128
Rasgef1c
Cpm
Ehd4
Id1
Naaa
Kif5c
Mroh6
Gpm6a
Prex1
Ctsc
P2ry2
Ptprz1
Bspry
A4galt
Fam129b
Fignl1
Szrd1
Fkbp7
D930007J09Rik
Btbd19
Btbd3
Pla2g7
Lgi2
Plau
Fstl1
Hhat
Asnsd1
Gna15
Tns3
Nckap1l
Dsg4
Msln
Gins2
Tmem79
Pdcd1
Ctsz
```
