## Supplementary material for "A novel product-tensor decomposition of two independent datasets can reveal a shared brain–skin transcriptional program under restraint stress": prod_om45min_antiphase_selected.txt

```
Slc1a5
Uba7
Emp1
Scara5
H2-Aa
Mms19
Cd74
Col1a1
H2-Q7
Rsc1a1
Agpat2
Clic3
H2-Ab1
Card14
Car3
Clasrp
Rps27rt
Lgals7
Crabp2
Tnfaip2
Tpsb2
Fbln5
Actg2
Klk9
Tagln
Angptl4
Aebp1
Serping1
Glb1l
Wdr90
Cpt1b
H2-Q6
Mustn1
Prom2
Tec
Fmod
Shox2
Gjb2
Pkp3
Irf6
Cd72
H2-Eb1
Pcolce
Lgals3
Cnksr1
Lyve1
Thbs1
Cyp1b1
Cidec
Adamts12
Lum
Sp110
Crispld2
Angptl2
Ptgfr
Cysrt1
Tgfbi
Des
Cpa4
Vdr
Cd247
Irf7
Tpm2
Mrgprf
Endou
Tmem184a
Efemp1
Myh11
Mfap4
Cped1
Nek8
Uhrf1
Mgp
Olfml2a
Txnip
Cyp26b1
Eln
Dynlt1c
Lmod1
Perp
Sbk2
Pidd1
Sphk1
Slc11a1
Apod
Pqlc3
Cbr2
Acer1
Hpse
Il22ra1
Gdpd3
Ctsh
Ifitm2
Zc3h12a
Hmcn2
Ugt1a1
Wdr62
Aldh3b3
Cwh43
Nipal1
Oas1b
Wnt6
Sema3b
Maff
Prrx2
Ano9
Hspb6
Ltbp2
Lepr
Atp2a1
Angpt2
Islr
Cdsn
Six1
Tmem45a
Slc26a7
Barx2
Colec12
Wfdc5
Fam83f
Anxa2
Rdh12
Fos
Clk1
Myo1g
Muc15
Aldh3a1
Fam221b
Cdt1
Cldn23
Lep
Aspm
Hmgcs2
Chek2
Dgat2l6
Myl9
Areg
Bmp7
Dsp
Dnase2a
Trim29
Tmc3
Art4
Gstm2
Fblim1
Elf3
C2
Acox2
Prkcd
Aoc3
Bnc2
Emilin1
Dcn
Kcnk7
Chaf1b
Slc4a11
Kdf1
Klhl30
Ccdc17
Gjb3
Cnn1
Gjb4
Wif1
Rnase2b
Bub1
Myog
Emp3
Slitrk6
Myo18b
Ahnak2
Prss27
Pcdh12
Fbln1
Plaur
Myl1
Sync
Ptx3
Tacstd2
Gata6
Trim72
Pla2g4b
Rad52
Synpo2
Eps8l2
Gypc
Rhoj
Rev3l
Elmo3
Lmf2
Ltb4r2
Mapk13
Ercc6l
Plbd1
Tnfrsf23
Cyp17a1
Rbm3
Ccbe1
Zbp1
Arsi
Hal
Cacna1s
Arhgap45
Cdkn1a
Ckap2
Slurp1
Kif4
Ano7
Igf2
Polg2
B3gnt8
Stab1
Slc2a4
Lpo
Rsrp1
Pik3r6
Nnt
Chit1
Mxra8
Itgb3
Inmt
Zfp871
Klk10
Lpar5
Tnni2
Atp10d
Mroh6
Nupr1
Kcna7
Ncapg
Tnnc2
Adm
Serpine1
Zic1
Nrg4
Slc7a11
Fgd2
H2-D1
Ptgr1
Dennd2c
Slc15a2
Cenpn
Mms22l
Dram1
Fam180a
Sned1
Vim
Il31ra
Clic1
Tmem54
Edem1
Eps8l1
Krt80
Vstm4
Arhgap30
Mapkapk3
H2-M5
Trpv4
Ptch2
Eif2s3x
Tap2
Cpm
Prss8
Susd2
Prkag3
Plcxd1
Ckm
Tgif1
Ltb4r1
H2-T23
Ahnak
Bloc1s6
Birc3
Kif1c
Mrc2
Ppm1j
Slc39a2
Dnase1l1
Bst2
Rad54l
Ccr4
Rasa4
Ppic
Syk
Tspo
Il15ra
Myzap
Tspan11
Slc13a3
Arhgef37
Hsd3b7
Ankrd2
Tmod4
Krt1
Lars2
Myoz1
Taf1d
Osm
Grhl2
Sgk1
Cd109
Hspb1
Mmp14
Cald1
Fgl2
Cnn2
Irak3
Itgb4
Lrp2bp
St14
Mc5r
Ltbp1
Miip
Tuba1c
Rassf7
Hspa1b
Hvcn1
Il1b
Il17rb
Lpin3
Urah
Hoxa7
Spdl1
Dusp1
Osgin1
H2-Q4
Ifitm3
Col18a1
Dnmt3b
Mst1r
Mpz
Cks2
Stat5a
Col15a1
Usp50
Psd4
Gata3
Dok1
Ddit4
Psmb9
Rab25
Mxd3
C1qtnf1
Fam114a1
Dpep1
Tpcn2
Retn
Rad51
Fhdc1
Ereg
Dennd1b
Gna14
Xirp1
Pcolce2
Irx2
Smtn
Cox8b
Nfatc2
Capg
Ifrd2
Clec2d
Arhgef5
Ttc22
Kif18b
Loxl1
Aqp1
Nlrp3
Vsir
Bcl3
Galnt15
Ccna2
Cnfn
Pld4
Gpcpd1
Ackr2
Spon2
Elovl3
Il17rc
Exoc3l2
Csrp2
Ptgir
Srp54b
Rtp4
Ang
Sparc
Arhgef16
Cep55
Tnnt1
Lrmp
Lrrc32
Lsr
Cdr2
Adamts4
Tnfrsf11a
Neurl3
Ptbp3
Casq1
Cracr2b
Runx3
Pard6g
Gimap8
Icam1
Lamb3
Mtbp
Depdc1a
Zfp36l2
Btg2
Aspg
S100a4
Sema3d
Wfikkn2
Dab2
Abra
Ankle1
Hspb8
Bmp6
Spata6
Tgm2
Coch
H2-T10
Gpx8
Htra3
Pi15
H2-K1
Arhgef39
Neil3
Lima1
Capn12
Ncf4
Myl4
Sfrp1
Hyal1
Spaca6
Zbtb37
Sema3g
Apobec3
Cpz
Scarf2
Irgm1
Cdc20
Acer2
Shkbp1
Csf3r
Acap2
Il4ra
Prelp
Srpx
Aldh1a7
Duoxa1
Hmox1
Col8a1
Serpinb8
Fut2
Gpx2
Myom1
Fhod1
Mis18bp1
Bfsp1
Ltb
Adprhl1
Stx11
Ptar1
Sik1
Rassf4
Vsig10
Zfp217
Gimap5
Hspb2
Itpkc
Sox21
Scin
Gstt2
Rora
Prtn3
Pard3
Zfp36
Rassf10
Rab7b
Fam83b
Slc39a8
Enpp1
Fitm1
Ndc80
Pcsk4
Gxylt2
Khnyn
Gstp2
Thbd
Cirbp
Lrrc25
Fam129a
Hmgb3
Slc16a5
Hhat
Rab3il1
Rbak
Trp63
P2ry6
P2ry4
Itga2
Tram2
Mrgbp
C4b
Elovl1
Adssl1
Pstpip1
Lat2
Magix
Jsrp1
Vangl1
Celsr1
Nexn
Tacc3
Tmem125
Ldlr
Ggt6
Rhod
Foxc2
Iqgap3
Fam111a
Bnipl
Pgam2
Ckmt2
Tlr9
Stard4
Ggt5
B2m
Lcn2
Bmp1
Dynlt1f
Arhgap18
Grb7
Nhlrc3
Glb1l2
Dpt
Casz1
Tspan4
Sult1a1
Fxyd4
Pros1
Mmp9
Zfp750
Tead4
Ttc23
Ndor1
Lad1
Grem1
Dysf
Polq
Oas3
Rpl3l
Spag1
Itgb7
Nlrp10
Rufy4
Mapk12
Col4a2
Mlxipl
Lrrk1
Sp5
Tlr7
Atp5b
Mpeg1
Med12
Fst
Gprin2
Slc6a4
Arhgap22
Ercc6l2
Gpx3
Cep72
Wnt11
Pdgfrl
Calr
Pla2g3
Acta1
Dkkl1
Isg20
Ifi35
Filip1
Clspn
Plekhg1
Slc16a9
Gramd1c
Kctd9
Eme1
Cd302
Sfrp5
Hspa8
Grhl3
Ampd1
Dbp
Parp10
Sntg2
Ptger2
Myc
Art3
Galnt1
Mga
Tmem140
Gm7535
Arl4d
Tns1
Fsd2
Cyp27a1
Adamts10
Trim16
Rgs3
Myoz3
Gm20721
Clec14a
Lss
Runx1
Sp6
Igfbp2
Cnot2
Serpinh1
a
Tcf7l2
Zfp521
Bmf
Gja4
Gch1
Fa2h
Vps51
Upp1
Igfbp6
Spry1
Fxyd5
Usp18
Crb3
Rnase6
Pim1
Ppp1r3b
Ccl5
Zfp54
Col7a1
Eri2
Tcaf2
Taf13
Sp100
Tagln2
Aox3
Klhl40
Asnsd1
Cdca3
Hsp90b1
Abhd12b
Krtcap3
Arpc1b
Evi2a
Chil1
Cxcl1
Plin4
Pdzd2
```
