## Supplementary material for "A novel product-tensor decomposition of two independent datasets can reveal a shared brain–skin transcriptional program under restraint stress": prod_om45min_genebody_antiphase_selected.txt

```
Col3a1
Emp1
Cilp
Hp
H2-Aa
Uba7
Scara5
Col1a2
Cd74
Col1a1
Slc1a5
Agpat2
Cdh1
Clasrp
Clic3
H2-Q7
Card14
H2-Ab1
Mms19
Col17a1
Rsc1a1
Car3
Crabp2
Ogn
Mrc1
Adh7
Msr1
Actg2
Prg4
Cyp2f2
Fbln5
Tagln
Acta2
Fmod
Aebp1
Tpsb2
Klk9
Irf6
Prom2
Serping1
Tnfaip2
Adamts12
H2-Eb1
Angptl2
Wdr90
Cd72
Rps27rt
Bgn
Shox2
Lgals7
Ano9
Vdr
F13a1
Mapk13
Gjb2
Angptl4
Tmem45b
Cd163
Ceacam19
Pcolce
Cpt1b
Cyp1b1
H2-Q6
Thbs1
Klk6
Mustn1
Stard9
Crispld2
Tmem184a
Abca12
Cpa4
Lyve1
Pkp3
Cnksr1
Sp110
Des
Endou
Lum
Atp2a1
Lgals3
Sphk1
Mrgprf
Mfap4
Myh11
Irf7
Loxl2
Cfh
Tpm2
Uhrf1
Ttn
Glb1l
Cdt1
Ltb4r2
Slc11a1
Cd247
Olfml2a
Hpse
Mfap5
Lmod1
Slc15a2
Efemp1
Scnn1b
Cidec
Txnip
Cysrt1
Gdpd3
Tgfbi
Cped1
Six1
Wnt6
Rdh12
Nipal1
Prrx2
Ptgfr
Oas1b
Dynlt1c
Anxa2
Wfdc5
Wdr62
Smpx
Nek8
Dgat2l6
Cdsn
Cyp26b1
Fam221b
Ddr2
Tec
Mgp
Islr
Tnfrsf23
Cldn23
Ercc6l
Fam83f
Acer1
Slc6a20a
Trim29
Eln
Ccm2l
Angpt2
Lars2
Acox2
Art4
Chit1
Dct
Pirb
Ifitm2
Muc15
Slc36a2
Pqlc3
Prkcd
Maff
Hspb6
Dsp
Fcgbp
Vwf
Apod
Sbk2
Pcdh12
B3gnt8
Klhl30
Areg
Ahnak2
Svep1
Dennd2c
Trim72
Chek2
Cwh43
Slc26a7
Klk10
Rab25
Chaf1b
Slitrk6
Trdn
Ereg
Cnfn
Ccbe1
Ltb4r1
Lepr
Thbs2
Colec12
Ugt1a7c
Hal
Fos
Sema3b
Nid1
Aldh3b3
Myh4
Inmt
Tmem45a
Lvrn
Flg2
Tmprss13
Sptlc3
Arhgap45
Perp
Rad52
Dnase2a
Elf3
Aldh3b2
Clca3a2
Fbln1
Il22ra1
Ugt1a1
Igf2
Rbm3
Plekhg6
Emilin1
Bub1
Stab1
Fblim1
Ncapg
Cp
Aldh3a1
Lep
Myog
Kif4
Myo1g
Gstm2
Cybb
Kcnk7
Pidd1
C2
Prss27
Cbr2
Ctsh
Atp10d
Mb
Gata6
Mxra8
Kcnj15
Il1rl1
Jph2
Zc3h12a
Ano7
Rnase2b
Synpo2
Scn4a
Itgb3
Ccdc17
Emp3
Chmp4c
Myl9
Myzap
Gjb4
Hmcn2
Slc4a11
Il17re
Cyp2e1
Slurp1
Gypc
Aspm
Ckap2
Ltbp2
Cnn1
Arsi
Vwa2
Eps8l2
Aoc3
Bnc2
Kcna7
Rasa4
Kdf1
Ncf4
Clec3b
Bmp7
Hmgcs2
Mrc2
Cdkn1a
Bnipl
Elmo3
Barx2
Gjb3
Psd4
Nrap
Siglec1
Polg2
H2-T10
Rhoj
Neurl3
Ankrd1
Nlrp3
Sned1
Lmf2
Mroh6
Cd109
Cd200r1
Mmp14
Clk1
Ctss
Bcl2l15
Myo18b
Sec14l4
Il15ra
Fam180a
Elovl3
Stat5a
Mapkapk3
Slc43a3
Nlrp10
Acss3
Bloc1s6
Gprc5a
Osm
Ckmt2
Irak3
Lpo
Icam1
Abhd12b
Ahnak
Myoz1
Mylk2
Slc15a1
Cox8b
Zic1
Bst1
Vstm4
Nfatc2
Osgin1
Cd44
Mpz
Slc6a12
Rad54l
Tgif1
Fam114a1
Sgk1
Urah
Dram1
Fgd2
Ppic
Ccna2
Cnn2
Adm
Prkag3
Plaur
Tbx15
Cdr2
Col6a3
Ankrd2
Tspan11
Tacstd2
Hsd3b7
Dcn
Pla2g4b
Plin4
Adprhl1
Sync
Gm20721
Itgb4
Trpv4
Ptgr1
Aoah
Liph
Rev3l
Srpx
Miip
Il17rc
Tmc3
Hmgb3
Col18a1
Pla2g3
H2-M5
Eps8l1
Lrrc25
Zmynd15
Tnfrsf11a
Edem1
Il20ra
Pkp1
Serpine1
Lor
Grem1
Pecam1
Zfp36l2
Slc13a3
Slc2a4
Lad1
Mtbp
Rassf7
H2-D1
Plcxd1
Nrg4
Nupr1
Acta1
Zfp36
H2-T23
Slc39a2
Cxcl16
Cenpn
Elf4
Hspa1b
Ptx3
Vim
Ptch2
Il20rb
Tnni2
Prss8
Adamts7
Retn
Ifrd2
Wfikkn2
Itga2
Lrp2bp
Rad51
Pld4
Ankle1
Taf1d
Arhgap30
Aspg
Tmem54
Tap2
Itgam
Wasf1
Runx1
Dennd2d
Wif1
Hspb1
Primpol
Cenpi
Dlgap5
Adtrp
Duoxa1
Dnase1l1
Hspb2
Zbp1
Loxl1
Fa2h
Dusp1
Birc3
Susd2
Ptbp3
Htra3
Tmem40
Hoxa7
Cyp17a1
Lrrc32
Tprg
Mamstr
Syk
Xkrx
Dhrs9
Arhgef5
Gxylt2
Melk
Slc6a2
Rsrp1
Clic1
Dock2
Gadl1
Scin
Col4a6
C1qtnf1
Zic4
Rassf10
Lamb3
Casz1
Cdca3
Tfpi
Sfrp5
Gstt2
Vsig10
Scarf2
Ndc80
Runx3
Ampd1
Kif1c
Bst2
Dpep1
Sdr9c7
Cald1
Esrp2
Nipal4
Adipoq
Capn12
Myo5c
Tlr9
Plbd1
Ptger2
Myom3
Apbb1ip
Arhgef39
Zfp871
Fitm1
Alox5
Upp1
Zbtb37
Depdc1a
Stx11
Arhgap4
Stard8
Spata6
Bcl3
Elovl7
Rora
Dnmt3b
Gpcpd1
Pik3r6
Vsir
Hhat
Plekhg1
Spaca6
Pard6g
Atp6v1c2
Galnt6
Eif2s3x
Tmem125
Irx3
Cpz
Myl1
Dkkl1
Ddit4
Hvcn1
Ang
Cep55
Hps5
Itpkc
Cacna1s
Spdl1
Slc28a3
Aldh1a7
Btg2
Klf2
Tnnc2
Nexn
Lpin3
Parp14
Gna14
Lss
Slc16a5
Apobec3
Arhgap22
Lrrc17
Art3
S100a11
Isg20
Adamts4
Sh3rf2
Hacl1
Coch
Pim1
Krt80
Thbd
St14
Lpar5
Shcbp1
Lsr
Nnt
Smtn
Prkcg
Oas3
Hspa8
Fut2
Tuba1c
Sema3g
Mms22l
Urb2
Asnsd1
Kctd11
Ltbp1
Meox1
Pnpla5
Tnnt1
Pde11a
Hspb7
Rufy4
Prelp
Eme1
Rsph3b
Csrp2
Slc7a11
Rpl3l
Cirbp
Pkib
Mc5r
P2ry6
Jsrp1
Myc
C4b
Bmf
Nphs1
Kif18b
Sema3d
Tmem154
Ttc22
Mmp9
Rnf125
Dennd1b
Il17rb
Tspo
Mrvi1
Shkbp1
Arhgef16
Fhod1
Abi3
Fbln2
Rspo1
Bmp6
Adssl1
Mall
Oasl1
Dbp
Hspb8
Cd52
Il33
Enpp1
Tmem182
Gimap8
Clec2d
Sox7
Meis1
Wdfy4
Cks2
Irx5
Bcl10
Ltv1
Mcm5
Sox21
Fhdc1
Mybpc1
Ganc
Clspn
Cdc20
Tspan32
Snx5
Med12
Chat
Mlxipl
Iqgap3
Dab2
Il4ra
Isoc1
Gramd1c
P2rx1
Slc39a8
Map2
Atp5b
Klhl40
Dok1
Spon2
Mypn
Hs3st3b1
Abra
Cd207
Tram2
Pnp
Evi2a
Aldh1a2
Wnt11
Eri2
Mybpc2
Eppk1
Fbxw10
Fam129a
Klf5
Pgam2
Cpne7
Tspan4
Il11ra2
Galnt15
Ednrb
Uaca
Sap25
Lima1
Capg
Chil1
Mki67
Nbl1
Hif1a
Klhl31
Usp50
Trim59
Rab44
Inpp5d
Ulbp1
Myof
Rgs3
Gpx8
Mst1r
Osmr
Gata3
Sox9
Anxa9
Kcp
Cd180
Krt79
Mapk12
```
