## Supplementary material for "A novel product-tensor decomposition of two independent datasets can reveal a shared brain–skin transcriptional program under restraint stress": prod_om45min_inphase_selected.txt

```
Ankrd2
Xirp1
Uba7
Rps27rt
Scara5
Ckmt2
Plin1
Cpt1b
Cfd
F10
Cacna1s
Cyp4f16
Mfap4
Spon2
Hspb7
Irf7
H2-Q7
Fosb
Irs3
Fam221b
Pkn3
Igfals
Slc1a5
Lat2
Mms19
Aqp4
C3
Lcn2
Ptprcap
Klhl30
Pou2f3
Cnfn
Mstn
Ccl11
Tspan32
Mrgprg
Ncf4
Oas3
Ptpn7
Cd74
Aif1
Il12rb1
Zfp871
Tnfsf18
Tnnt1
Stard9
Irx2
Tnni2
a
Itgb7
Cass4
Wdr90
Cysrt1
Prom2
Angptl4
Ccl5
Ptpn6
Krt2
Slc10a6
Tnfrsf23
Adam33
Cd7
Chit1
Il4i1
Rnf224
Sbk2
Lep
Gpr132
Abra
Cidec
Cenpa
Card14
Dusp13
Rnase2b
Pla2g2f
Col5a1
Uox
Lnpep
Ctsw
Sparc
Slc16a5
Sphk1
Mybpc2
Myl1
Myod1
Pram1
Myog
Tnf
Primpol
Col1a1
Basp1
Zc3h12d
Baalc
Isg15
Ccl2
Acox2
Prss22
Tnnc2
Tacstd2
Smim1
Pinlyp
Lmod3
Gdf15
Acap1
Mt1
Mt2
Dnase1l2
Zfp872
Tmem106a
Epsti1
Plin5
Tnn
Spib
Tec
Col6a1
Sorl1
Rev3l
Wfikkn1
Mpeg1
Psmb9
St14
Slc4a11
C1qtnf6
Igfbp2
Pkp3
Fam83a
Mybph
Unc13d
Klk10
Sdc1
Btk
Pde4c
Urah
Rnase6
Ncapg
Ltb
Mst1r
Clic3
Nrg4
Fgf22
Scd2
Tmem179
Slc2a4
Spta1
Fn1
Csf3r
Myl4
Fam83f
Ipcef1
Cd72
Snhg11
Hmgcs2
Prrx2
Dbp
Ttc22
Lck
Otop3
Tpcn2
Birc6
Cd52
Klhl40
Sox15
Nkpd1
Cep295nl
Krt80
Mpo
Apobr
Ucp3
Thrsp
Grhl2
Gpha2
Arl5c
Igf2
Slurp1
Cx3cr1
Ppp1r3c
Tmsb4x
Tlcd2
Fap
Tmem54
H2-DMb1
Cpz
Fam83e
Bdp1
Tbxa2r
Igfbp5
Peg3
Gpr84
Cd1d1
Mapkapk3
Lrrc14b
Kif20b
Eln
Dapk2
Trem3
Dennd2c
Pla2g4b
Fut7
Il20ra
Dlx3
Itm2a
Sap25
Ugt1a1
Lrrc25
Pagr1a
Fbxl22
Myo1g
Podnl1
Scnn1g
Pnpla5
Pvalb
Ptar1
Cdca5
Arg1
Ddx11
Tbx21
Adprhl1
Gmfg
Tmem40
Tle6
Tnk1
Xdh
Wdr86
Spn
H2-DMb2
Rab19
Gpx2
Pqlc3
Ckb
Arhgap9
Gpr35
Palb2
Tlr9
Mx2
Odf3l1
Lgals3
Isg20
Clec11a
Ptch2
Fam129c
Atp1a3
Hcst
Dynlt1c
Mmp9
Mfrp
Cdc20
Zbp1
Ly6g6c
Sptb
Gpr183
Ly6d
Tmem221
Ckm
Cenpl
Atp6v0a4
Skap1
Paqr9
Lrp2bp
Zfp369
Hpn
Dpt
Nmrk2
Pik3r6
Sphkap
Tns4
Aebp1
Acer1
Slc7a11
Atp1b2
Hic1
Trim16
Smim24
Trip13
Traf3ip3
Prnd
Hrc
Ltbp2
Fam107a
Dio2
Krtdap
Srp54b
Slc13a3
Parm1
Irf6
Apoc2
Mt4
Tatdn1
Stat5a
Crabp2
Tpk1
S100a14
Ccdc80
Col6a2
H2-Eb1
Mustn1
Osgin1
Gm7535
Tbc1d10c
Polq
Tnfaip2
Dna2
Crybb3
Psca
Ncaph
Kcna6
Abhd15
Gpihbp1
B3gnt8
Ptger2
Anxa2
Ckap2l
Plcb2
Pcolce
Gm10309
Map1a
B4galt6
Ttc16
Rab44
Cxcr1
Gatm
Fxyd6
Gsta4
Prickle4
H2-Aa
Shox2
2010003K11Rik
Sdc4
Nudt13
Reep4
Arsi
Chga
Syp
Adig
Map4k1
Serpina3n
Casq1
Mal
Angptl7
Parpbp
Actn3
Nptx1
Gp1bb
Itga4
Ip6k3
Adm
Anxa9
Cbr2
Mapk13
Lat
Elmod1
Pla2g3
Ptn
Ccl17
Rnf39
Dupd1
Cdt1
Pygb
Gnal
Cdc6
Aurkb
Il18bp
Aspg
Col4a2
Tead4
Adat3
Cacng6
Slc43a1
Apof
Kif4
Lpl
Pmel
Tnfrsf14
Spdef
Dgat2l6
Ptgir
Car3
Sfrp4
Ppp1r13l
Stx11
Rrm2
Vdr
Spns3
Plcd1
Pcdh12
Irf1
Snai3
Enc1
Plin4
Tmc8
Gamt
Fitm1
Chst1
Abi3bp
Tnxb
Acsbg1
Tmem252
Marcks
Gadd45a
Prelp
Lgals12
Marcksl1
Col5a3
Pcsk4
Trp53inp1
Nipal1
Ajuba
Plcxd1
Gpsm3
C4b
Fkbp11
Rasa4
Srgap3
Pycr1
Il1b
P2ry4
Galnt15
Agrp
Rsad2
Tmem47
Traf5
Snap91
Rab25
Rarres2
Ptgds
Srms
Reps2
Gpm6a
Efna1
Tet2
Zbtb20
Gjb6
Kcnh1
Ptgs2
Fbxl13
Kif2c
Cyp2ab1
Vsnl1
Celf4
Adgrg5
Arhgef37
Kif19a
Il31ra
Pcsk9
Ccbe1
Wnt16
Pla2g4f
Magix
Casp8
Bub1
Gdi1
Dpep2
Cd6
Sned1
Gpr171
Pon3
Tle2
Plaur
Rarres1
Ly96
Tmc3
Cdca2
Sync
Gm10382
Adamts7
D930007J09Rik
Pla2g7
Enah
Msln
Mtfr2
Rgs7bp
Olfm1
Laptm5
Mettl21e
St6galnac5
Nptx2
Proca1
Nnat
Trpm3
Kif22
Map3k8
Fads2
Fam83b
Clca3a2
Glul
Polg2
Kif5c
Bfsp1
Tmem245
Proser3
Prdm1
Il17rc
Mis18bp1
Hsd3b7
Kctd12
Pctp
Rassf7
Mal2
Son
Creg2
Dok1
Slc1a7
Il16
Arap2
Steap1
Arhgap45
Rapsn
Pla2g2e
Dchs1
Fgf18
Col7a1
Ccr10
Cracr2b
Olfml1
Nfatc2
Klhdc7a
Snrpn
Spon1
Pfkfb1
Adamts4
Rbm20
Tgm1
Fasn
Tril
Ikbke
Apba1
Tyrp1
Olr1
Abhd12b
Dhx58
Ubd
Fhl3
Avpr1a
Bora
Lgals7
Exoc3l2
Kif5a
Lrp1
Dsg4
B3galt5
Cyp2w1
Ctsk
Hectd1
Mroh6
Mmp11
Xaf1
Capg
Dusp2
Gata3
Bik
Mc5r
Dnase1l1
Wnt3a
Rbl1
Emp1
Adrb3
E2f2
Hmcn1
Doc2b
Agap2
Frzb
Gdf9
Fam178b
Sh3bgrl
Fpgs
Tmem52
Nfkbie
Lrrc58
Tnni3
Camk2n1
Best2
Mocs1
Smg1
Nradd
Ppp2r2c
Cldn15
Slc8a1
Gstm2
Ddias
Btbd3
Il23a
Pon2
Chek1
Smpd3
E2f8
Fam83d
Stil
Aplp1
Psmb8
Bcas1
Rgs14
Ptx3
Scnn1a
Hsd11b2
Pask
Cdhr1
Adhfe1
Sbsn
Nr4a1
Bub1b
Tcf23
Bloc1s6
Rhod
Sln
Syk
Sh3d21
Ticam2
Exoc6b
Pif1
Glis1
Wnk1
Thbs4
Nek8
Ndnf
Ddx3x
Abca8a
Pdcd1
Piezo1
Sptbn2
Klf11
Cox7a1
Fxyd4
Arxes2
Ptk2b
Slc7a10
Gjb5
Abhd16b
Slc2a9
Fos
Rab40c
Ankrd37
Nxnl1
Cdk1
Eml5
Susd3
Nfkbid
Tstd1
Lrrn1
Tubb2b
Eomes
Rtn1
Ap1m2
Kazald1
Jmjd1c
Cd27
Cklf
Exoc3l4
Tnfrsf12a
Evpl
Batf3
Slc25a45
Ccr4
Ppl
Ntrk2
Usp34
Ntf5
Lpp
Prtn3
Mamstr
Klrb1a
Arl4d
Fblim1
Paqr8
Dennd1c
Syt11
Areg
Rpl3l
Ltb4r2
Scarf1
Meis1
Gstp2
Kremen2
Pdxk
Cep350
Sema5a
Ptprz1
B4galnt3
Lbh
Trpv4
Klc3
Lrmp
Mnd1
Slit2
Trim21
Emilin3
Apoe
Clu
Nek2
Irx3
Plpp2
Pou2f2
Catsperg1
Lst1
Adamts12
Slpi
Acr
Bag4
Prokr1
Ccdc28b
Slc39a8
Fermt1
H2-Ob
Clcn1
Slc7a2
Ciart
Aff4
Ccdc17
Nfe2
Nudt6
Rinl
Eif4ebp1
Myoz1
Oacyl
Socs3
Gadd45g
Serpina3f
Ddn
Il4ra
Megf9
Cfp
Ica1l
Cmya5
Rsrp1
Efna2
Spint1
Rab27b
Spock2
Slc26a7
Fuz
Atf3
Atp1a1
Cxcl14
Acaa1b
Gdpd3
Mmd
Esrrg
Serinc2
C1qa
Rrnad1
Pla2g4e
Diras2
Plpp5
Clstn3
Aldh3a1
S1pr3
Tmem119
Asb10
Tbc1d9
Bglap3
Tbx1
Nfkb2
Msh5
Gimap3
Camsap2
Nckap1l
Ebi3
Klf10
Cenpp
Asb15
Notch2
Mturn
Camk2b
Fam171b
Cd96
Klrg2
Frem1
Aldh3b3
Hs6st2
Rab11fip4
Ifnlr1
Maged1
Slc26a4
Rapgef4
Cadm3
Myo1h
Clock
Map2
Bcl2l12
Lad1
Trim72
Chrne
Bcl6b
Inmt
Mcm10
Scd1
Vps51
Ubash3a
H2-T10
Exo1
Il15ra
Rnf150
Armcx2
```
