## Supplementary material for "A novel product-tensor decomposition of two independent datasets can reveal a shared brain–skin transcriptional program under restraint stress": prod_rk0min_nosex_rk20_selected.txt

```
Rps27rt
Emp1
S100a9
Mb
Cdcp1
Gbp6
Adh1
Dna2
Wfdc17
Krt6a
Fmo2
Cpa3
Tmem254c
Col17a1
Clca3a1
Fam83b
Pkp1
Oasl2
Mapk13
Kif20b
Ccr1
Ap1m2
Rasa4
Uba7
Vsig10
Lgals7
Clasrp
Ptch2
Tnfaip2
Dhrs9
Fabp4
Hp
Tnnt3
Cma1
Mcpt4
Ccr2
Plbd1
Gm10273
Dpt
Nrap
Xirp1
Skint3
Krt78
Fam221b
Plin4
Tpsb2
Klk13
Myh4
Tmem40
Plekhg6
Trim63
Fam83f
Tlr8
Tmem182
Irx5
Gvin1
Tnfrsf23
Fbxo40
Angptl4
Krt16
Casp4
Mamstr
Adamts12
Ect2
Klk6
Lypd5
Serpinb5
Gm10073
H2-Aa
Car3
Top2a
Trdn
Tspan32
Psme2b
Taf1d
Mmp2
Tcea3
Slc25a48
Svep1
Myoz1
Pi16
Sec14l4
Vdr
Apoc1
Ticrr
Plpp2
Bnipl
Il20rb
Ifi204
Il15ra
Chmp4c
Mbnl3
Map3k8
Cxcr2
Chit1
Serpinb7
Pidd1
Ltb4r1
Fgfbp1
Acsm3
Bicdl2
Myo1g
Irf7
Ltbp2
Ttc23
Ces2g
Lcn2
Tns4
Mlkl
Crabp2
Tnmd
Tmprss11g
Aqp3
Cacna1s
Ccbe1
Il20ra
Pkn3
Clic3
Vwa2
Anxa8
Ccl22
Acer1
Srpx
Cnfn
Serpina3i
Aurkb
Ttk
Alpk2
Eda2r
Prg4
Uox
B3gnt8
Macc1
Tfap2c
Scara5
Vgll2
Lyz1
Tfap2a
Tle6
Primpol
Rgs18
Ptx3
Aldh3b3
Loxl4
Grhl2
Ip6k3
Jade3
Xirp2
Cxcl10
Irak3
Fam111a
Kcp
Dsc2
Klk7
Oas1b
Tacstd2
Eppk1
Il17re
Postn
Yy2
Fcgbp
En1
Mms22l
Rbm38
Tmem154
Tmem52
Chek2
Csta1
Epcam
Slfn2
Trp53inp1
Abhd12b
Sbsn
Slamf7
Acpp
Cdsn
Klk11
Il1b
Mcm10
Fzd10
Gm7334
Cd36
Polg2
Xdh
Zfp750
Chil3
Ccm2l
Rdh16
Alpk3
Il31ra
Rnase6
Tuba1c
Hrc
Nlrp10
Tdh
Evi2b
Flnc
Rrp1b
Procr
Flg
Angptl2
Dsg1b
Plet1
Atp5b
Aspn
Clcn1
Irf6
Mr1
Ms4a4d
Cd300ld
Fap
Mybpc1
Pik3r6
Ttn
Mc5r
Ugt1a7c
Alox12e
Fut1
Slc11a1
Sap25
Esco2
Esrp2
Piezo1
Gm9493
Pkp3
Cilp
Cysrt1
Ephx3
Cd300lg
Sprr1a
Alox5
Glb1l2
Hsd3b6
Il2rg
Cacng1
Slc36a2
Tgtp2
Fbln5
mt-Co2
Ncapg
P2ry2
Apobr
Cd109
Dsc1
H2-DMb1
Slurp1
Sytl1
Actg2
Dusp13
Myl1
Pla2g2d
Aoah
Prss27
Trim29
Clec4n
Meox2
Ptpn22
Xpnpep2
Fam83g
Osm
Ugt1a1
Ctsh
Slfn4
Adamts7
Ccl11
Dusp27
Nipal1
Sync
Ehf
Mfap4
Slc47a1
Ackr4
Lrrc25
Cacng6
Cyp2b19
Ggt6
Klhl30
Plaur
Rin2
Tpm3-rs7
B4galnt3
Gstt2
Clca1
Dennd2c
A4gnt
C3
Dpep1
Gypc
Ms4a4a
Cxcl1
Klhl31
Smagp
Cldn4
Dynlt1c
Gm10591
Atp10d
Cbr2
Cdk1
Tmprss13
Cyp1a1
Khnyn
Mmp12
Themis2
Fcgr4
Ms4a6d
Mms19
Scnn1g
Slco4a1
Cenpu
Cyp2j12
Gbp4
Lrg1
Them5
Art4
Clec4a2
Cdkn3
Prrx2
Dkkl1
Marveld2
Epha1
Epgn
Fat2
Mapk12
Tgm5
Atp8b4
Cpt1b
Dapl1
Gsdma
Atg9b
Palb2
Ccl2
Il4ra
Nlrp1b
Tfap2b
H2-Eb1
Pik3r5
Svil
Trib3
Nlrp12
Sgca
Spn
Tpcn2
Dkk2
Mx1
Trim54
Slc22a18
Abca12
Gjb4
Prkch
Dct
Kdelr3
Muc15
Pclaf
Tgif1
Atp6v0a4
Kprp
Rtp4
Ankrd39
Cdk2
Serpina3c
Slc10a6
Gm9817
Myh1
Antxr1
Capn12
Ces1d
Il17ra
Crtc2
Ifi207
Runx1
Areg
Cyp2e1
Clcf1
Lpcat3
Pck1
Psapl1
Tsc22d3
Ctla2a
Gm4353
Rbp2
Tmod4
Fignl1
Hsd17b2
Il1f8
Rps6kb2
Serping1
Urah
Arsi
Ccdc17
Krt23
Lpo
Pdgfc
Stx11
Asf1b
Bst1
Eme1
Ms4a6b
C1qtnf9
Clk1
Myct1
Trim30b
Fkbp7
Hpse
Mill2
Mustn1
H2-M5
Rdh1
Sphk1
Stil
Dnase2a
Tmem125
Tnc
Gbp10
Kmo
Krt24
Dsg3
Endou
Gm10134
Usp50
Aqp9
Hif3a
Igf2bp2
Il27ra
Mpz
Nek8
Serpinb1a
Dram1
Ms4a7
Acacb
Cd300lf
Csf2rb
Ifitm6
Tmem45a
Acta1
C5ar1
Sprr2a2
Avpr1a
Mab21l3
Bcl2a1b
Clec10a
Epha2
Il12rb2
Slc1a5
Il1f9
Mst1r
Ndc80
Nrg4
Card14
Acot10
Pagr1a
Pla2g4b
Ptprc
Sfrp5
2310039H08Rik
Cybb
Il4i1
Ppic
Tbxas1
Pqlc3
Smpx
Zfp808
Anxa4
Calml3
Epn3
Fas
Myo18b
Kif15
Serhl
Tnf
Ager
Impa2
Lmf2
P2rx1
Rarres1
Arhgap9
Ska1
Smyd1
Fam83a
Mettl25
Pla2g3
Rdh9
Ube2c
Ccl19
Dapk2
Milr1
Zfp871
Fxyd4
Nhlrc3
Prmt6
Asb10
Cd209d
Cdh3
Hoxa1
Mdfi
Rad54l
Tmem26
Cpz
Eps8l1
Gja5
Gpr160
Ifrd2
Mmp27
Pla2r1
Qars
Steap4
Ahnak2
Ccr4
Clec2d
Fam83d
Mis18bp1
Pf4
Tmem79
Tspo
Gsdma2
Nde1
Otop3
Reep4
Tep1
C1s1
Kif20a
Melk
Myzap
Nme6
Rev3l
Saa2
Rbm47
Rpl3l
Slc27a6
Akip1
Colq
Lipn
Cfb
Hrnr
Tcfl5
Cd74
Col3a1
Sh2d4a
Ghr
Hk2
Skint1
Ap1g2
Cd209f
Lrrc15
Thbs1
Elf4
Igf1
Nkpd1
Ovol1
Pole2
S100a8
Ucp3
Cep72
Chrnd
Dgat2l6
Lrmp
Ankrd16
Bmp4
Rpl9-ps6
Sp3
Cdc6
Chtf18
Cpm
Fam129a
Lmbr1l
Sytl3
Acss3
Galnt6
Rarres2
Was
Birc3
Dera
Fam160a1
Hacl1
Mastl
Plekhg3
Prickle3
Trem1
Atp12a
Trex2
Asb4
Fzd5
Il18rap
Lpin3
Mrgprb1
Adck5
B3gnt3
C1qtnf3
Cep295nl
Dpep2
Kif1c
Lgals3
Npff
Wnt6
Xlr3b
Col4a6
Iqgap3
Trp63
Aoc3
Ckap2
Klra2
Npl
Pim1
Slamf8
Fut4
Ccl3
Hmgb2
Il22ra2
Magix
Rnase4
Stard9
Wdr90
Wif1
Wnt3a
C1qtnf6
Dsp
Krt10
Mxd3
Pask
Serpinb6c
Gdpd3
Hhat
Lars2
Aldoart1
Cdkn2c
Cxcr3
H2-T10
Hmox1
Il1rn
Itgb4
Nfam1
Plac8
Wfdc12
Adtrp
Ccl12
Grem1
Mmp11
Ncaph
Ccl21a
Ifi203
Bnc2
Gem
Gjb5
Hfe
Mthfs
Daam2
Fxyd3
Gpnmb
Igsf6
Ppl
Gpr87
Rnf225
Tnfsf13b
Acbd4
Gm10184
Ky
Net1
Ppbp
Slc26a7
Tspan8
Adgre1
Aox3
Apobec1
Ceacam12
Ercc8
Ffar2
Hdc
Lor
Rpl39l
Rpl7a-ps5
Slc28a2
Acer2
Dbf4
Ly6g6e
Lyve1
Tnfaip8l2
Chek1
Il1r1
Ripk2
Usp3
Cd101
Mfsd10
Zbp1
Ahnak
Anxa1
Fermt1
Ggt5
Ms4a2
Ms4a6c
Stk17b
F2rl1
Hrh2
Lmod3
Mki67
Neu2
Bmp1
Calcb
Gbp8
Helz2
Itgb1bp2
Adamts6
Ankef1
Asb14
Ccdc152
Ltb4r2
Marveld1
Spon2
Vsig10l
Amd2
Atad5
Cd5
Eif2a
Fam98c
Hba-a2
Itgb6
Atp2a1
Cdca3
Col6a5
Oas1a
Zmynd15
Adipoq
Art1
B4galt1
Bcl3
Cd48
Cldn1
Gcsam
Scnn1b
Tcap
Traf5
Wnt11
Foxm1
Oasl1
Slc7a7
Tfap2e
Tmem54
Trim65
Ankk1
Apobec2
Bcl2l12
Cd209a
Cdkn2b
Cenpn
Cyp2j8
Zfp820
Elovl3
Gdpd2
Nt5e
Prss22
Rnf125
Tmem88
Dennd2d
Nubp1
Prf1
Rab7b
Tnfrsf9
Acap1
Atrip
C7
Cldn8
Ear2
Gm10130
Lax1
Sema3f
Tmprss11d
Trip13
Trpm1
Adprhl1
C6
Clec5a
Crip1
Gprin2
Lpar5
Ntan1
Saa1
Six1
Stat5a
Syt15
Tmc3
Acp5
Arhgap22
Fam110c
Ggta1
Hbb-bs
Il2rb
Klhl38
Sult5a1
Tlr1
Uqcc1
Cav1
Cidec
Dhrs7c
Fam167b
Fgr
Ikbke
Kcnj15
Nphs1
Tbce
Card11
Cd5l
Clec2i
Col5a2
Hcar2
Ms4a14
Rassf10
Rdh12
Sirpb1c
Slc5a8
Trim12c
H2-T23
Mbp
Plek2
Ucp2
Adh7
Cep128
Fpr2
Kcnk6
Nupr1
Pstpip2
Spp1
Adgrg6
Birc6
Casp12
Cd200r4
Cd93
Col1a1
Col6a6
Cpa4
Depdc1b
Mtcp1
Rcn3
Timp1
Cd247
Gpx7
Mcm3
Myoz2
Tfpi
Trib1
Adh6b
Aldh3b2
Arg1
Asprv1
Il1r2
Notch4
Nrarp
Pglyrp2
Rassf7
Shox2
Slc35g1
Tyms
Bbox1
Chrnb1
Duoxa1
Fam151b
Fgf23
Gadd45a
Nrtn
Pcdhga7
Pgam2
Plin1
Pmf1
Pnpla7
Tgfbi
Aldh3a1
Aplnr
Bpifc
Ccdc80
Ddx39
Elovl7
Evpl
Fxyd1
Prss23
Rab11fip1
Rab38
Rab44
Scin
Sh3rf2
Slc10a7
Synpo2l
Trmt2a
Cyp8b1
Glrx
Gm21860
Gm3448
Kif21b
Krt5
Mrgprf
Nanp
Padi4
Scd3
Sdc4
Atf3
Cers3
F830016B08Rik
Has2
Klk9
Lad1
Mvp
Polq
Ppp1r27
Srl
Sumf2
Tcf23
Tifab
Tmem184a
Cmya5
Mrap
Olr1
Slc15a3
Vnn3
Nfe2l2
Phf11d
Prkcd
Scube2
Tcaf2
Col18a1
Elk4
Grb7
Klhl41
Lpar3
Mall
Mybph
Phf11b
Sema3b
Wnt4
Ccna2
F11r
Gstt3
Klrb1c
Lamb3
Osr1
Rab3il1
Sh3d21
Smc4
Tap1
Asnsd1
Ccl7
Enpp3
Exoc3l
Gm6793
H2-DMb2
Hk3
Il1rl2
Lamc2
Mutyh
Nup43
Elmo3
Hsd3b7
Krt15
Osgep
Plpp5
Slc22a21
Tmprss7
Lyz2
Ostf1
Parp10
Scarf2
St14
Abra
Casp8
Chodl
Cyp2r1
Dok2
Galm
Kctd9
Pik3cg
Pram1
Rrnad1
Rubcnl
Cenpa
Cks1b
Cmklr1
Enpp1
Fstl3
Marveld3
Paqr5
Ptges
Rsad2
Slc6a14
Smoc2
Ccdc102a
Ceacam1
Efna4
Gpr1
Igsf10
Klf4
Msr1
Plekhf1
Ttr
Arhgef16
Col14a1
Grap2
Lins1
Mapkapk3
Nos2
Racgap1
Abcc3
Ccl8
Cep295
Hoxd4
Psmb8
Rnf26
Sox18
A4galt
Apool
Cmah
Fbxl8
Gpx3
Hal
Hpx
Hvcn1
Mx2
Myoz3
Nrbp2
Slurp2
Thsd1
Tlr4
Adcy4
Als2cl
Atl2
Bcl2l11
Gsta3
Lrrc1
Prom2
Siglec1
Slamf9
Son
Arfip1
Gbe1
Hspb7
Mst1
Rnf213
Rps27l
Tk1
Apoe
Cdc25c
Def6
Ebf2
Fa2h
Gemin4
Hps5
Mtg2
Parp14
Scimp
Stag3
Steap1
Trpv4
Ttll4
Uvssa
Adamts5
Agbl1
Ctla2b
Evi2a
Gm10269
Hephl1
Hspb3
Klrd1
Man2a1
Scn5a
Socs4
Tmem86a
Zfand4
Arl11
Arpc1b
Entpd1
Gimap4
Guf1
H2-Ab1
Hba-a1
Il17rb
Myo19
Sun2
Tmem123
Ttc22
Zbtb42
Cd24a
Cmtm7
Cyp4f16
Ddx60
Erbb3
Gdnf
Hmga2
Irak4
Kdf1
Klrg2
Nfrkb
Plekha2
Plekhg2
Prnd
Rac2
Rras
S100a4
Smco1
Ajuba
Arhgef5
Btd
Ccrl2
Cenpf
Cnr2
Ebf3
Irgm1
Oas1c
Slc25a24
Slc39a2
Sparc
Tcirg1
Tm6sf1
Trim30d
Zbtb37
Zfp202
Acoxl
Atg4d
Depdc7
Dnd1
Ganc
Il22ra1
Lrig1
Nudt13
Sbspon
Tmc6
Atp8b1
Ctla4
Hadha
Hspb2
Jpt2
Ltbp1
Naga
Pth1r
Skint11
Skint4
Zc3h12a
Zfp960
Ctsc
Eln
Gjb2
Hoxb3
Ifi205
Itgae
Lcp1
Lilrb4a
Mfsd2b
Pla2g4f
Pou2f3
Ptar1
Slc2a4
Sln
Sp5
Adamts2
Angptl7
Dennd1c
Iigp1
Lrrc2
Mertk
Mocs1
Rassf6
Sgk3
Snx20
Stat6
Tmem139
Tor1a
Twist2
Agmo
Ankrd13a
Anpep
Bmp7
C1rl
Cklf
Esco1
Fus
Inpp5d
Jag1
Kcna7
Plin2
Ptbp1
Stard5
Timeless
Abca9
Arhgap8
Arl13b
Batf3
Bglap3
Cdca7l
Dpagt1
Fcrls
Ifnlr1
Lpar2
Ncf2
Nf2
Nxn
Ormdl2
Rab25
Rgcc
Rrad
Serpinb11
Smtnl2
Stard4
Syne4
Tpk1
Xaf1
Xntrpc
Zdhhc4
Clec7a
Cmtm3
Ctsw
Efs
Fgfr2
H2-Q4
Kazald1
Taf1c
Trim30c
Ankrd35
Atad2
Bace2
Cox8b
Creb3l1
Cyp2f2
Hnrnpl
Hoxb9
Mmp14
Ppm1j
Rab32
S100a6
Tcf7l1
Zfp120
```
