## Supplementary material for "A novel product-tensor decomposition of two independent datasets can reveal a shared brain–skin transcriptional program under restraint stress": prod_rk1h30min_nosex_rk20_selected.txt

```
Tmem254c
Arhgap30
Il20rb
Stard9
Slc1a5
Trim29
Klk9
Gsdma
Adh1
Clasrp
Myo1g
Cyp2b19
Rab25
Serpinb5
S100a9
Emp1
Col17a1
Aqp1
Fabp4
Ckap2l
Gbp4
Plbd1
Ovol1
Pdzk1ip1
Atp10d
Cpa3
Mcpt4
Klk6
Uba7
Cyp2e1
Clca3a2
H2-Aa
Rsc1a1
Hcar2
Myoz1
Scarf1
Dapl1
Urah
Rbp2
Clcn1
Dennd2c
Rps27rt
Adamts12
Irx3
Grhl2
Pla2g2f
Tnnc2
Chmp4c
Clec10a
Angptl2
Ncapg
Cd74
Skint3
Tpsb2
Dpt
Mb
Ccbe1
Nipal4
Tns4
Flg
Pqlc3
Il4ra
Col1a2
Trdn
Clec4a1
Fmo2
Klhl41
Sgk1
Txnip
H2-Q7
Dhrs9
Tlr8
Trpv4
Serpinb7
Cma1
Trp63
Crct1
Adipoq
Cenpl
Hp
Fcgbp
Tuba1c
Mapk13
Lvrn
Pask
Mlkl
Mpzl2
Gbp6
Ugt1a7c
Klk10
Serpinb1a
Nutf2-ps1
Cdh1
Chek2
Ace
Ccr1
Krt10
Psme2b
Sema3b
Agpat2
Ifi207
Ccl6
Cdkn1a
Epha1
Cd163
S100a14
Erbb2
Krt79
Dnase2a
Pi16
C7
Ogn
Adamtsl5
Adam33
Cnfn
Hmcn2
Sprr2a2
Sphk1
Fbxo40
Tfap2a
Gm9817
Gm7334
Ggt6
Kif20b
Ehf
Lox
Ckmt2
Gpr87
Oas1b
Klk13
Irf7
Ptch2
Steap4
Ces4a
Rad52
Lrrc15
Ano9
Pcolce
Enpp2
Sprr1a
Calml3
S100a8
Lepr
Vdr
C3
Cd300ld
Ankrd1
Clic3
Muc15
Lbp
Abca12
Kcna6
Rnase2b
Prickle3
Tsc22d3
Pla2g4b
Tfap2c
Csta1
Egr2
Il1f9
Lyz1
Arhgap6
Il1rl2
Cnksr1
Scara5
Actn3
Gm10073
Prdm1
Mmp27
Rbm47
Nlrc5
H2-Eb1
Omd
Sytl1
Them5
Irx5
Fmod
Cdc20
Slc26a7
Slitrk6
Cyp2f2
Klf4
Prlr
Sln
Folr2
Oasl2
Tgfbi
Zfand4
Svep1
Crabp2
mt-Nd5
Sptlc3
Psapl1
Krt80
Tpm3-rs7
Duox1
Tead3
Slc39a2
Il31ra
Slc10a6
Zbp1
Dapk2
Map3k6
Mill2
Ckm
Clec4n
Kprp
Gm10036
Ms4a14
Pou2f3
Myom3
Prom2
Ccl11
Areg
Rrp1b
Tbx15
Plekhg6
Slc47a1
Clk1
Lgals3
Ifitm6
Ager
Casp12
Mdfic
Myog
Tinagl1
Ccr2
Cyp4f39
Esco2
Sbsn
Srpx
Sp110
Ect2
Ercc6l
Plaur
Trim63
Tlr4
Cdt1
Cd72
Cenpn
Klhl6
Lilrb4a
Perp
S100a11
Tjp3
Acp5
Arsi
Ifi204
Myh2
Epn3
F2rl1
Cxcr2
mt-Nd4
Plpp2
Lyve1
Spp1
Xirp2
Atp5b
Sh3tc1
Bub1
Antxr1
Fam180a
Il2rg
Ly6d
Col3a1
Gadl1
Ptprc
Acoxl
Anxa1
Klk7
Xdh
Ap1g2
Galnt15
Aebp1
Cdcp1
Prg4
Rasa4
Gpr160
Ifi213
Il22ra1
Meis1
Fst
Efna4
Itgb3
Lcn2
Elovl3
mt-Co1
Dusp27
Fzd10
Igf2
Phf19
Primpol
Irf6
Serpinb2
Fam83g
Rab44
Acer1
Apol6
Lat2
Krt17
Il1rn
Litaf
Plk4
Tmem54
Maff
Mdfi
Jph2
Klf2
Cyp1a1
Erbb3
Nfkbia
Slc6a2
Ms4a6d
Slc28a2
Ms4a6c
Epgn
Sema3f
Spon2
Flnc
H2-Ab1
Krt23
Loxl2
Sparc
C1qtnf3
Msr1
Fam129a
Zfp36l2
Alox12e
Abra
Bnipl
Ctsk
Ms4a4a
Serpina3i
Abhd12b
Ms4a4d
Cd163l1
Ets1
Nlrp1b
Exoc3l2
Slc6a14
Cers3
Fbxo32
Gjb2
Klk11
Aox4
Gm10591
Tmprss13
En1
Aspn
Ltb4r1
Myzap
Car3
Hspb2
mt-Cytb
Arg1
B4galnt3
Cyp1b1
Klra2
Mgl2
Ptpn22
Steap1
Slfn2
Ucp2
Wfdc17
Aqp3
Scn4a
Trim59
Angptl4
Ceacam19
Lrg1
Myo5c
Rab7b
Pkp1
Pla2g3
Samsn1
Arhgef16
Avpr1a
Cd109
Cyp4b1
Igf2bp2
Postn
Tnf
Adh6b
Cd209f
Neb
Ccnb2
Duxbl2
Susd3
Hal
Hlx
F10
Bcl2a1b
Clec2d
Mfap4
Ptx3
Tlr1
Birc6
Bmp7
Cd180
Cdc42ep1
Scd3
Uox
Ptpn6
Mid1
Slc2a4
Bak1
Chit1
Irx1
P2ry4
Rpl9-ps6
Melk
Anxa2
Atp11b
Cybb
Pgam2
Pik3r6
Slpi
Tlr2
Fzd4
Mcam
Pf4
Tmem140
Anxa9
Asf1b
Fndc9
Ifi27l2a
Krt75
Nipal1
Pla2g4f
Sox7
Ung
Zfp383
Bicdl2
Ivl
Spi1
Foxn1
Galnt6
Pik3c2a
Tmem125
Prkch
Top2a
Ces1d
C6
Nfrkb
Plin4
Shox2
Slc2a1
Trpv3
Chrnd
Gipc2
Krt78
Lpcat3
Myo19
Pnp
Ttr
Xkrx
Kcna7
Rgs18
Tmem252
Uchl4
Wdr62
Hoxc9
Hrc
Kif18b
Rsrp1
Crabp1
Hoxb3
Rnf222
Scarf2
Skint1
Pmaip1
Rdh12
Adamts4
Ahnak
Car13
Ms4a6b
Nrap
Cenpf
Cpa4
Cyp4f16
Kcp
Sync
Tnfrsf23
Wnt6
Dlx3
Gpr35
Myh1
Saa1
Six1
Tlr7
Cmtm3
Foxm1
Gramd3
Hif3a
Lfng
Mmp12
Plau
A4gnt
Dsg1b
Liph
Tube1
Gja5
Gjb3
Nccrp1
Vps51
Serpinb6e
Sgca
Cryab
Mxra8
Plekho2
Nme6
Slc37a2
Smpx
Ccl21b
Mybpc2
Pbk
Rad54l
Evi2b
Itgb6
Prrx2
Ptpn18
Rab38
Cidec
Col8a1
mt-Nd1
Trib3
Abhd15
Aldh3b2
Efna1
Fancm
Hfe
Il1b
Rbm4b
H2-DMb2
Sap25
Cd53
Dynlt1c
mt-Nd4l
Adgrg3
Kcnk6
Plac9a
Psors1c2
Acsm3
Cdca3
Colec12
Emp3
Fgfbp1
Polq
Rhou
Sulf1
C5ar1
Calcb
Cdkn1c
Ereg
Gm10130
Slc5a9
Tnfaip2
Fam205a3
Hpse
Sbk2
Serpine1
Spc25
Ascl2
Gimap8
Rassf10
Serhl
Tm6sf1
Bmf
Mis18bp1
Olfml2a
Sprr2a1
Crispld2
Rora
Sprr2a3
Stab1
Timp3
Zmynd15
Acot5
Ankef1
Arl4d
Ccdc17
Chtf18
Col6a5
Dmkn
Polg2
Prtn3
Snai1
9930111J21Rik1
Acap2
Fam221b
mt-Atp6
Samd9l
Cd1d1
Cysrt1
Fa2h
Fgf7
Lars2
Lpar5
Tmem30b
Wdr89
Aldh3a1
Dpep1
Endou
F5
Krt77
Lmcd1
Lsp1
Arrdc2
Ccl2
Slc2a12
Tgm3
Acap1
Adrb2
Atp6v0a4
Fam43a
Glb1l2
Igfbp2
Taf1d
Apold1
Bpifc
Cnr2
Esrp1
Hephl1
Lgals7
Sult1a1
Acss3
Serpina3c
Tgm1
Wdr90
A4galt
Ddit4
Dusp6
Gbp8
Gnb1l
Kcnk7
Ltb4r2
Myd88
Pycard
Acox2
Ap1m2
Hps1
Serpina3f
Wfikkn2
Apobec1
Qars
Dram1
Gata6
Lrrc25
Nek2
St14
Cxcl12
Mocos
Slc43a3
Tec
Apoc1
Dkk2
Gdpd3
Mcoln2
P2rx4
Prss8
Slamf9
Tpx2
Zic1
Cacng6
Cnn1
Dsc2
Dynlt1f
Map3k8
Scnn1g
Stac3
Fam205a2
Piezo1
Plk3
Tle6
Tspan32
Casp7
Cxcl10
F3
Ffar2
Gypc
Mfap5
Mustn1
Oasl1
Acod1
Bgn
Gm4353
Hspb7
Itgb7
Ppp1r13l
Rdh1
Ccdc134
Cfh
Cyp27a1
Ddr2
Duoxa1
Grhl3
Kdr
Pik3ap1
Sema3a
Zfp90
Acer2
Apbb1ip
Ceacam12
Dct
Gimap6
Gpr132
Mroh6
Tap1
Cish
Cpt1b
Gem
Mki67
Myl1
Pilra
Rrm2
Sec16b
Socs3
Tfpi
Cpz
Fbln5
Krt15
Lypd5
Pla2g2d
Trim7
Cd300lg
Chaf1b
Efcab11
Elmo3
Gjb4
Hoxa7
Itgb4
Lipn
Mecom
Mrap
Napsa
Otop3
Rbm38
Cd24a
Cldn15
Gm10184
Gpr171
Jup
Krt24
Mrc2
Rad51
Sh3d21
Themis2
Fetub
Gab1
P2ry10
Thbd
Unc45b
Cdca2
Cdsn
Coch
Crip1
Eps8l2
Fat2
Hr
Net1
Pdgfc
Tnfsf10
Trim14
Cdkn2c
Gprin2
Hacl1
Itga2
Nfam1
Rnase4
Tmem63a
Fkbp10
Fpr1
Gal3st4
Ly6g6e
Myoz2
Nek8
Plekhf1
Ano7
BC016579
Cldn5
E2f8
Gstm2
Tpk1
Cd209b
Cfb
Cytip
Gng11
Mybl2
Ndc80
Serpinb11
Sh3bgr
Slc6a20a
Bmp6
Filip1
Gimap9
Pstpip2
Slc26a9
Slc4a11
Adgrf4
Dnase1l3
Hk3
Ier2
Mrgprf
Tdh
Teddm3
Bloc1s6
Card11
Lpp
Mpz
Mst1r
mt-Atp8
Pxdc1
Sdc1
Siglec1
Smagp
Wnt11
Zfp36l1
B4galt1
Bspry
Cdk1
Fam98c
Grem1
Id3
Mms19
Popdc2
Tbc1d17
Alpk2
Bace2
Ifi47
mt-Nd2
Plcxd1
Ttk
Acacb
Arhgef1
Dlgap5
Fam167a
Il1f8
Ly96
Mbnl3
Sh3rf2
Skint4
Tmem79
Adam17
Elf1
Emilin1
Kntc1
Prkcd
Ptgfr
S1pr4
Slc8b1
Xntrpc
Btnl2
Cd36
Epb41
Gm9493
Hdac10
Hoxb8
Irf4
Ptger2
Serpina12
Slc28a3
Aif1l
Art4
Cox8b
Fignl1
Gcat
Ier3
Jag1
Lum
Tmem154
Adam8
Ccl4
Clec12a
Dnase1l1
Fzd2
Prnd
Ptgir
Sox9
Wdr86
Asb10
Chp2
Gmnn
Il15ra
Mpp7
Plekhf2
Runx1
Twist1
Bfsp1
Dab2
Dpep2
Fcna
Il17re
Pclaf
Slc40a1
Atp1a2
Atp8b1
Cd3e
Dbf4
Dok3
Klf9
Pim3
Sgms2
Slfn4
Ushbp1
Hoxd4
Kcnj15
Neurl3
Srpk3
Tmem40
Tslp
Adamts5
Evi2a
Fes
Nsl1
Pik3cg
Pmp22
Rbm7
Slc17a9
Snai2
Adipor2
Akr1c18
Arhgap28
Hhex
Hs3st6
Pkn3
Rab29
Rpl3l
Sdf2l1
Zfp217
Aurkb
Ggta1
Il7r
Mfrp
Nfat5
Padi4
Rgn
Ulbp1
Vgll2
Arhgap9
Art1
Fosb
Gadd45a
Gimap3
H2-T23
Mybpc1
Plb1
Scx
Serpinf1
Tlr5
Tnni3
Wfdc5
Cd209d
Cidea
Crtc2
Lins1
Mmp23
Pakap
Rad51ap1
S100a6
Slc16a5
Tmprss11a
Arhgef37
Asb14
Ccl9
Chdh
Ier5
Mitd1
Rin3
Serpina3g
Vwf
Adamts10
Arrdc3
Lnx2
Olr1
Ppl
Rbl1
Rhob
Slc16a1
Cd209g
Elovl4
Fn1
Il1r2
Lrrc8a
Prss53
Ptgfrn
Slc10a3
Sostdc1
Synpo2
Tagap
Tatdn1
Tmbim1
Tor3a
Apobec2
Ccr4
Creb5
Csf2rb
Khnyn
Map3k20
Mmp9
Neu2
Slc6a19
Spry2
Usp50
Aurka
Dmxl2
Mr1
mt-Nd6
Olfr77
Ptpn7
Sema3d
Tnfsf11
Art3
Atad2
Cd48
Cnn2
Heyl
Itpripl2
Plscr1
Rgs3
Slc12a7
Slc2a5
Syne3
Zfp101
Cd44
Cd84
Cdca7
Cep55
Depdc1a
Eno1b
F830016B08Rik
Fcgr4
Gbp9
Phf11d
Pygm
Ror2
Rpl39l
Sytl3
Thbs2
Tmem243
Artn
Awat2
Batf2
Boc
Brix1
Ebi3
Eid3
Has3
Lsg1
Rell1
Tamm41
Adpgk
Afap1l1
Dap
Ffar4
Gstt3
Kcnj2
Lhfpl1
Mybph
Plek2
Sclt1
Spidr
Tgfb1
Tha1
Timd4
Vnn3
Ankrd2
Cpq
Dnase1l2
Dock7
Fstl1
Klhl40
Nedd1
Osm
Pdss1
Rnase6
Slc46a3
Aff1
C2
Cep295nl
Crtap
Dusp1
Fut2
Gimap4
Gsdmd
Map2
Mtbp
Mylk2
Nfatc1
Rin2
Sfn
Tmem170
Apcdd1
Bcl2l15
Capn12
Creb3l3
Fam83c
Glt28d2
Gpd1
Lmf2
Mall
Mbnl2
Mycbp2
Nfatc4
Nfil3
Nras
Pcolce2
Rnf122
Tagln
Ubr5
Wipf1
Zic4
Alox5ap
Cass4
Dok2
Gimap5
Mmp2
Sdr42e1
Slc31a2
Stc2
Tnfrsf13b
Tspan8
Eif2s3x
Il10rb
Naprt
Nf2
Plp2
Prcp
Rnf125
Slc13a3
Twsg1
Ccnl2
Cldn1
Fpr2
Itpripl1
Lyst
Mxd3
Ptk6
Tcn2
Wnk1
Acpp
Bdp1
Ccr7
Cd248
Col4a6
Elf4
Fgfr2
Gmfg
Gpx8
H2-T24
Kdf1
Macf1
Mrpl15
Prrg1
Slc16a9
Thbs4
Trabd2b
Trim30a
Ackr4
Ang
Aqp7
Arc
Aspm
Cd68
Clspn
Ercc6l2
Fam214a
Inhbb
Kbtbd12
Kirrel
Lrr1
Lss
Myl9
Nbea
Pgls
Pitx2
Plagl2
Rnf113a2
Runx3
Sox4
Tbce
Vsig10l
Adam12
Bin2
Cep295
Fxyd3
Irs3
Lilra6
Naa60
Pdgfrl
Sec14l4
Adig
Apobec3
Cdc42ep2
Cyp20a1
```
