## Supplementary material for "A novel product-tensor decomposition of two independent datasets can reveal a shared brain–skin transcriptional program under restraint stress": prod_rk3h_nosex_rk20_selected.txt

```
Sprr2a2
Cilp
H2-Aa
Tnnt3
Clasrp
Folr2
Fabp4
Abhd12b
Tacstd2
Irf7
Mcpt4
Krt79
Cpa3
Trim29
Ccl6
Mapk13
Uba7
Mms19
Rpl9-ps6
Hp
Ptch2
Gpr87
Cdh1
Card14
Slc1a5
Cdt1
Nutf2-ps1
Rasa4
Emp1
Acer1
Plin4
Clec4n
Ifi204
Adh1
Steap4
Mylpf
Dmkn
Dtl
Chek2
Rps27rt
Urah
Cyp2e1
Gbp6
Ect2
Clic3
Hcar2
Tmem45b
Ackr4
Crybg2
Irx5
Esrp2
Plbd1
Cd74
Mrgprf
Slc43a1
Prg4
Cdsn
Fgfbp1
Cyp2f2
Irak3
Lipm
Dynlt1c
Myh1
Ercc6l
Xirp1
Lilrb4a
Adtrp
Tmem154
Klk13
Primpol
Scara5
Arhgef16
Klk6
Slc5a8
Lyz1
Ttn
Cma1
Oasl2
Rrp1b
Cdcp1
Mpzl2
Omd
Cyp2j12
Tgm3
Adipoq
Angptl4
Myom2
Myh4
Serpinb1a
Sytl1
Myo1g
Sfrp5
Dsc3
Col1a2
Sytl2
Cep55
Ehf
Dgat2l6
Col1a1
Rad54l
Ticrr
Ripk4
Sbsn
Klk7
Cxcr2
Fermt1
Cpt1b
Cnksr1
Ogn
Gm9493
Kif20b
Xdh
Pla2g2f
Lep
Wdr62
Ahnak
Hpse
Rbp2
C5ar1
Ces1d
Map3k6
Trim63
Cyp4f39
Cldn15
Ptpn22
Slc28a2
Cdkn1a
Col3a1
Aldh3b3
Cxcl9
Irx3
Serpinb2
Aebp1
Il1rl1
Krt10
Slamf7
Tfap2a
Dna2
Fbln5
Rsrp1
Aqp1
Hrnr
Chaf1b
Car13
Dct
Skint4
Alox5
Dnase2a
Chmp4c
Spp1
Klk10
Sh3rf2
Cxcl16
Msr1
Oas1b
Adamts12
Tcf23
Zfp383
Ano9
Nlrp10
Fa2h
Pirb
Dsg3
F10
Klhl30
Myoz1
Galnt6
P2ry4
Nccrp1
Polg2
Trp63
Nrap
Tmem54
Mmp2
Ifi213
Naa60
Trp53inp1
Fbxo40
Hmgxb4
Svep1
Clcf1
Gvin1
Hacl1
Cyp2b19
St14
Cwh43
Klrg2
Tnfrsf23
Vgll2
Gm10591
Mrc1
Fetub
Eln
Fat2
Il1rl2
Litaf
Pkp1
Sp110
Hspb6
Nlrc5
Pask
Sptlc3
Aldh1a7
Cd52
Rab38
Cd209f
E2f8
Zfp871
Il18rap
Actn3
Cd163l1
Fam89a
Tmem125
Ankef1
Esrp1
Mpz
Clec4a1
Crispld2
Ces2g
Elovl7
Tagln
Clec3b
Mab21l3
Psors1c2
Apobr
Pcolce
Aspm
Cd209b
Gata3
Itgb4
Pcdh12
Ip6k3
Stil
Miip
Serpinb7
Ncapg
Gm7334
Prss27
Actg2
Ifitm6
Ccl7
Dapk2
Dapl1
Myog
Ifi205
Slc5a1
Bicdl2
Mill2
Sphk1
Xntrpc
C1qtnf6
Dsg1b
Serpinb5
Fmod
Lama4
Phldb3
Dpt
Tk1
Tlr8
Erbb3
Mlkl
Clec10a
Klc3
Pla2g4b
Top2a
Areg
Hmgcs2
Oas1a
Asprv1
Exoc3l
Mapk12
Pidd1
Slc34a2
Duox1
Tmem30b
Zfp750
Atp8b1
Dpp4
Fam83b
Procr
Fstl3
Ucp3
Ckm
Gm4353
Gm10073
Serpina3i
Evi2a
Fblim1
Adam8
Cdca3
Gdpd3
Plet1
Adgrg3
Flg
Alox12e
Piga
Psme2b
Acta1
Muc15
Rin2
Cldn1
Cxcl2
Cyp4b1
Il4i1
Itgb1bp2
Cd300lb
Ptprc
Tcap
Trpv4
Crabp2
Fam83a
Gpr132
Hk3
Lmod1
Adamtsl4
Epgn
Gm6741
Il1a
Itgax
Palb2
Rgs18
Tgm5
Ms4a4a
Psmb8
Ebf1
Ebf2
Gsta2
Irf6
Alox5ap
S100a8
Vsig10l
Gstp2
Dnase1l2
Lyve1
Car3
Dok1
Nek8
Pdlim3
Cd247
Clcn1
Mustn1
Pstpip1
Arfrp1
Dclre1a
Krt17
Slc22a3
Cyp1a1
Donson
Lyz2
A4gnt
Awat2
Hoxa1
Oas3
Tlr2
Aldh3b2
Ccl21a
Irf4
Tead3
Plekhg6
Casp1
Col6a1
Rnf225
Cysrt1
Fam129a
Fkbp5
Plac8
S100a9
Tmod4
Saa3
Scnn1b
Tead4
Tgm1
Col5a3
Il1rn
Tsc22d3
Bnc2
Wnt6
Brca2
Nfrkb
Pnpla1
Rsc1a1
Trf
Cped1
Stard9
Cyp4f16
Il13ra2
Tcaf2
Slurp1
Cav1
Ptar1
Rhoj
Tinagl1
Casp4
Mboat1
Scn4a
Zfp820
Fignl1
Hhat
Retn
Cd180
Clca3a2
Mfap4
Kcna6
Gbp3
Mybph
Rassf10
Tgfb1
Fos
Pcsk4
Smagp
Smtnl2
Tmem63a
Tspan11
Fam160a1
Lamc2
Maff
Pla2g4f
Psd4
Sparc
Cd248
Ckap2
Grem1
Pkn3
Plpp2
Themis2
Lypd3
Irx2
Ms4a6c
Slc4a11
Vdr
Ccbe1
Cers3
Fam180a
Lvrn
Mcam
Shox2
Hoxb3
Il2rg
Lrp5
Psmb9
S100a14
Sdc1
Cyp1b1
Gm9817
Nfatc1
Cd163
Tpsb2
Adamts2
Clca3a1
Ifrd2
Kifc1
Alpk3
Arhgap9
Gimap1
Neb
Cenpn
Cmya5
Cobll1
Liph
Tnfrsf11a
Acap2
Fcna
Qars
Thbs2
Acta2
Dcn
Loxl1
Calcb
Hmmr
Kcnk7
Col17a1
Krt80
Gpcpd1
Hsd3b6
Tmem45a
Dmpk
Lrrn4cl
Pif1
Fcgr4
Gprin2
Mlf1
Pik3c2a
Scin
Wfdc5
Casc1
Dpep1
Gcsam
Khnyn
Pla2g4e
Timp1
Tspan8
Xlr3b
Col6a6
Dok2
Slc39a2
Atp8b4
Parp10
Slpi
Gng11
Sult1a1
Cacna1s
Ccl19
Cd53
Celsr1
Hmcn2
Hs3st3b1
Ltb4r1
Fsd2
Lce1g
Epsti1
Nrep
Syk
Tec
Bst1
Abca12
Anxa2
Blnk
Clk1
Des
Mst1r
Acap1
Barx2
Cd274
Creb5
Dlx3
Lad1
Myh2
Dkk2
Gtpbp3
Mmp8
Myh11
Tnnc2
Trex2
Gab1
Lpar1
Zmynd15
Dkkl1
Nipal4
Plcd1
Tshr
Adcy7
Angpt2
Ccl27b
Dgkq
Epcam
Il1f9
Lnpep
Osgin1
Skint3
Adamts7
Aif1l
Ankrd39
Fgfr2
Hr
Meis1
Rab20
Tlr1
Ttf2
Acp5
Mybpc2
Rhbg
Aoah
Atg4a-ps
Fam110c
Fam83g
Alpk2
Bdp1
Gstt3
Rcn3
Arhgef37
Cldn23
Cox8b
Fcgr2b
Nid2
Stab1
Ugt1a7c
Fam25c
Fbln1
Tyrobp
Atp6v1c2
H2-Ab1
Hephl1
Klf5
Lgals3
Cdc20
Gjb2
Gpnmb
Ly86
Mrc2
Nradd
Vwf
Wfs1
Jsrp1
Pla2g3
Sap25
Trim30b
Zfp369
Adamts14
Cfh
Epha1
Tle6
Troap
Adamts10
Adssl1
Cpz
Cxcl12
Magix
Sypl2
Cd33
Cybb
Dock5
Nfe2l3
Runx1
Slitrk6
Atp2a1
Calml3
Ddx58
Fxyd5
Tmem44
Nlrp1b
Ppl
Rab44
Cks1b
Rell1
Slc25a48
Ston1
Ucp2
Arhgap45
B3gnt3
Csta1
Echdc2
Il13ra1
Myo1e
Ppp1r3b
Rhobtb1
Slc27a6
F13a1
Pf4
Popdc2
Slfn8
Wnt3
Adgre1
Atp12a
Bgn
Cks2
Fpr1
Gja5
Mstn
Nlrp3
Tlr9
Akr1b8
Ccr4
Il1r2
Slc36a2
Aff1
Ccl3
Clca2
Lmf2
Mpeg1
Adam33
Anxa9
Col5a2
Fam167a
Glb1l2
Mthfsl
Ppp1r3a
Rad54b
Fam221b
H2-Q7
Mertk
Napsa
Slc2a1
Stac3
Cd40
Ebi3
Gxylt2
Klk5
Prss22
Serping1
Sp100
Tlr5
Klhl6
Loxl4
Nid1
Nipal1
Pms2
Slc15a1
Ushbp1
Casp12
Nox4
Sntb1
Acss3
Arhgap6
Emilin2
Ggt6
Hspa1b
Postn
Serpine1
Tnmd
Xpnpep2
Zbtb16
Ano7
Ccdc17
Cd300lg
Cirbp
F11r
Heph
Olfml2a
Tshz2
Ugt1a1
Cfp
Hells
Mcm5
Pik3r6
Rgs20
Slc26a7
Snrpa1
Xlr4b
Alox12
Atp6v0a4
Eppk1
Lepr
Mdfi
Tex9
Trim30a
9930111J21Rik1
Abi3
H2-Eb1
Mmrn1
Steap3
Adipor2
Aurkb
B2m
Birc3
Ceacam19
Fbxw10
Panx3
Prkab2
Serpina3m
Tatdn1
Cdr2
Eda2r
Fndc1
Gpd1
Il4ra
Kcnj2
Nkd2
Nxpe2
Saa1
Fcgr1
Gem
Gpr160
Il33
Klhl41
Bbox1
Etv6
Asap1
Atf3
Col18a1
Ednrb
Gpr153
Tifab
Adarb1
Adrb2
Cd226
Clec12a
Kif2c
Ptpn6
Srpx
Tmem102
Tmem106a
Tnf
Atp10d
Bloc1s6
Gbp2
Myc
Pqlc3
Slc27a3
Camk2d
Cd7
Ephx3
Kif23
Lrmp
Mxd3
Phlda3
Rbm47
Sectm1a
Tlcd2
Tmem182
Cd109
En1
Enpp2
Gbp9
Gjb6
Inmt
Jph2
Kcne4
Mybpc1
Nes
Pcdhgc4
Ptges
Slc6a20a
Spata6
Spon2
Adamts4
Alkbh3
Apbb1ip
Col4a6
Gm47283
Adck5
Ccl4
Dbp
Dnase1l3
Hif3a
Pard6g
Pld1
Rab40c
Tfap2c
Avpr1a
Cpa4
Gadl1
Hspb2
Meox2
Nnt
Plat
Pnpla5
Dusp27
Fopnl
Gprc5a
Mfsd7a
Mmp19
Ms4a7
Tjp3
Tmem161b
Cobl
Dnaaf3
Htra1
Prnd
Svil
Tram2
Ttk
Vps51
Acox2
Ankk1
Art3
Atg9b
C1qtnf3
C2
Cbr2
Ccr2
Cebpa
Fcer1g
Hoxc4
Mndal
Myocd
Siglece
Tgfbr3
Tmem26
Tyms
Acacb
Adgrg6
Amotl2
Exosc5
F2rl1
Gm10184
Mlxip
Myof
P2ry12
Sostdc1
Tmprss2
Tns4
Arhgap40
Cd209g
Col16a1
Enpp3
Gpr141
Kazald1
Mb
Nt5e
Olfml3
Pstpip2
Slfn3
Sln
Unc93b1
2310039H08Rik
Ahr
Akap13
Atp10b
C7
Epn3
Fcgbp
Mid1
P2rx2
Rnase2b
Spint2
Tgif1
Antxr1
Capn12
Chrdl1
Ifnlr1
Igfbp7
Mlip
mt-Co1
Pdzrn3
Ptger3
Sh3tc1
Slc43a3
Spi1
Tmc3
Tnnt2
Zbtb42
Abi3bp
Ccl12
Cdc6
Ern1
Fzd2
H2-T10
Mxd4
P2ry6
Plekhg1
Ppic
Prickle3
Pskh1
Sema3a
Sft2d1
Slc28a3
Them5
Tie1
Tmprss11g
Ccm2l
Ddr2
Dock8
Eif4g1
Il7
Irx1
Ly9
Myo18b
Ppp1r13l
Serpinb6e
Txnip
Abcc9
Adgrd1
Col14a1
Dennd1b
Igfbp3
Paqr5
Scarf1
Slc45a3
Atp2c2
Cd44
Fut4
Hoxc8
Hspa8
Hspb1
Hspb7
Npl
Plp1
Rem1
Cenpu
Prrx1
Recql5
Slc8b1
Sspn
Tamm41
Tbxas1
Tns1
Apold1
Ctsz
Depdc1a
Klf2
Plscr1
Ptafr
Recql4
Rfc3
Birc6
Bub1b
Cd86
Cldn4
Cysltr1
Echdc3
Fosb
Gjb4
Jade3
Nr3c1
Pfkfb4
Pkib
Sgcg
Smpx
Tmem238
Uchl4
Colec11
Csf2rb
Endou
Ermp1
Hoxd9
Ly6g6e
Nupr1
Osr1
Pagr1a
Pbk
Plb1
A4galt
Ace2
Adh6a
Aldh3b1
Ccl11
E2f2
Edn1
Epb41l2
Gm21860
Klk9
Lsp1
Ndufa4l2
P2ry2
Pgap2
Sh3tc2
Stat5a
Tnc
Art4
Bmp7
Ccdc163
Cd68
Filip1
Hrc
Il6ra
Itgae
Ly6c2
Nfxl1
Phf11b
Sema3d
Slc38a2
Tes
Trim14
Arhgap10
Cbarp
Col4a2
Dusp10
Gjb3
Hba-a1
Hdc
Igf2
Krt78
Pfkfb3
Rhoc
Slc16a3
Slc22a21
Slc31a2
Tpm2
Ttyh2
Alas1
Gabre
Gpx7
Lor
Lyl1
Neurl3
Ppfibp2
Slc39a8
Smpdl3b
Tmem243
Agtr1a
Atp5b
Casq1
Ccdc102a
Crhr2
Crip1
Dhrs7
Hoxd4
Rnf39
Taf1d
Tmem40
Trib3
Wdhd1
Abcb1b
Bdh2
Mbp
Osr2
Sema6d
Abcc5
Batf3
Cchcr1
Cyp17a1
Dio2
Frmpd1
Islr
Mrgbp
Mtfr1
Rbm4b
Rps6kb2
Serpinb12
Srpx2
Tcf7l1
Adgrf4
Aif1
Akr1c14
Asnsd1
Btnl2
Cyba
Grap
H2-K1
H2-M5
Hdac4
Il1f8
Mcemp1
Myl9
Nrros
Rapsn
Rnaseh2b
Spn
Wnt10a
Arg1
Bmp2k
Cacng6
Cers2
Cpxm2
Ddias
Insc
Irf9
Kcnj8
Lgals9
Lrrc17
Mmp27
Ms4a4c
Prkab1
Shtn1
Sp5
Wdr90
Zfp521
Adig
Alox12b
Arhgef39
Eid3
Fam78a
Fmo1
Mctp2
Peli2
Prkag3
Sh3d21
Tpcn2
Tubgcp5
Vwa2
Cd9
Cracr2b
Creb3l1
Dennd2c
Fancm
Fbn1
Hs3st6
Itga5
Kdf1
Lifr
Ms4a14
Mtmr12
Pde8a
Plekho2
Rbm15
Tprn
Cpxm1
Dapp1
Fam111a
Fitm1
Lrrc8c
Mbnl3
Npff
Rin3
Rspo1
Spidr
Wnt3a
```
