## Supplementary material for "A novel product-tensor decomposition of two independent datasets can reveal a shared brain–skin transcriptional program under restraint stress": prod_rk5h30min_nosex_rk20_l7_selected.txt

```
Clasrp
Rps27rt
Fcgbp
Trim29
Tmem254c
Krt15
Mms19
Cilp
Cdh1
Dsc1
Pirb
Lilrb4a
Fam83g
Loxl2
Atp2a1
Fabp4
Gbp6
Hoxa7
Siglec1
Vwa2
Rpl9-ps6
Pou2f3
Ptpn22
Myl1
Polg2
Dsg3
Chit1
Scara5
Pf4
Pla2g4b
Ccl6
St14
Cenpi
Cyp4f16
Klk11
Ankrd2
Aldh3b2
Gvin1
Acer1
Abca12
Tfap2a
Zfp871
Erbb2
Agpat2
Cdt1
Klk6
Prickle3
Mybpc2
Hrnr
Kprp
Nutf2-ps1
Cd247
Plet1
Urah
Ttn
Ms4a4d
Klk13
Vdr
Xdh
Cnksr1
Kif23
Rbp2
Fgfbp1
Nfrkb
Ccnb1
Cdcp1
Nlrp10
Myh4
Tnfrsf23
Cxcr2
Echdc2
Tlr8
Cyp4b1
Myo1f
Ccl9
Il1r2
Il20rb
Primpol
Cpt1b
Krt17
Pkp3
Capns2
Plekhg6
Tfap2c
Ccbe1
Mapk12
Serpinb6c
Lrmp
Gata3
Pi16
Stat5a
Xirp1
Adh1
Prom2
Plbd1
Serpinb5
Prg4
Abhd12b
Dsg1b
Apoc1
Ms4a14
Polq
Nrap
Tsc22d3
Casp4
Cyp2b19
Mb
Tspan32
Xirp2
Ifi205
Il15ra
Chek2
Tnnt3
Cnfn
Dna2
Mcpt4
Psapl1
C1qtnf3
Lcn2
Arhgap30
Elovl3
Hoxc8
Dnase1l2
Ggt5
Pkp1
Hspb6
Chmp4c
Lyve1
Ano9
Angptl4
E2f8
Fam83f
Tnfaip2
Ces2g
Dkkl1
Sap25
Aoc3
Ulbp1
Pagr1a
Ltb4r1
Cd163l1
Runx3
Mgl2
Cdk2
Tnnc2
Myzap
Plpp2
Klk7
Acox2
Cenpa
Phldb3
Chaf1b
Mpz
Esrp1
Rdh1
Ccr4
S100a4
Pla2g2f
Wfdc17
Hif3a
Tprg
Krt75
Psme2b
Steap4
Trim7
Hpse
Slc43a3
Aqp3
Nrtn
Adh7
Mrgprf
Il20ra
Lars2
Ccl19
Cenpu
Ddx60
Hs3st3b1
Tgm5
Ccl22
Tns4
Ifi47
Itga2
Myoz1
Cfd
Ncf4
Rab25
Cdca3
Runx1
Alox5
Bub1b
Mdfi
Scn4a
Slc4a11
Folr2
Krt14
Ripk3
Cd209f
Mfap4
Ticrr
Birc6
Sp140
Gstp2
Eda2r
Slco4a1
Ctla2a
Rbak
H2-Q6
S100a11
F13a1
Tmprss11g
Wfdc5
Tlr13
Postn
Fam160a1
Dynlt1c
Eps8l2
Kcnk7
Krt10
Lox
Rsc1a1
Cd52
Clec4a1
Cep55
Mfap5
Irf7
Ms4a7
Susd2
Ctla2b
Krt6b
Irx1
Clec12a
Rsrp1
B3gnt8
Gjb3
Apol6
Ivl
Ptx3
Pik3r6
Bst1
Galnt15
H2-Eb1
Ripk4
Serpina3i
Art4
Clec3b
Clec4n
Myct1
Mmp27
Ap1m2
Fam83c
Mustn1
Casq1
Tbxas1
Tmem52
C1qtnf9
Lum
Pms2
Tnfrsf13b
Synpo2l
Clk1
Rev3l
C6
Gm10591
Il1a
Tcea3
Tead3
Clcn1
Tgfbi
Tmem54
Cd86
Mlkl
Cd1d1
Fam83a
Lrrc17
Cdh3
Hmcn2
Ptch2
Crybg2
Plaur
Ccl7
Clec2i
Cxcl9
Cd7
Defb1
Glb1l
Pla2g4e
Tpsb2
Bdkrb2
Inmt
Skint1
Stil
F10
Bnc2
Col8a1
Slc25a37
Ckm
Rarres2
Slc2a4
A4galt
B3gnt9
Lnpep
Mylk2
Adamts7
Lypd5
Zc3h12a
Acpp
Bcl3
Ehf
Irx3
Lat2
Mybph
Pdgfrl
Saa3
Marveld3
Pik3c2a
Rrad
Tfap2b
Gcsam
Ifi209
Sh2d4a
Ccl11
Cecr2
Clec4a3
Fkbp11
Pira2
Rassf7
Scnn1b
Fmo2
Meox2
Them5
Gm9817
Gbp2
Reep4
Slpi
Ifi204
Xlr3b
Fbxw10
Eppk1
Filip1
Gm7334
Ms4a8a
Tmod4
Fut1
Gimap4
Cyp4f39
Pdzk1ip1
Psd4
Rad54l
Sgk1
Cdc20
Esyt1
Tcaf2
Aplnr
Slamf7
Spp1
Arhgef5
Trib1
Gm4353
Hoxb9
Lyz2
Trim16
Awat2
Rapsn
Unc45b
Ces1d
Gm47283
H2-K1
Mmrn1
Rorc
Cited4
Col6a6
Lpp
Stx11
Ugt1a1
Myl4
Sele
Gsta2
Ifi202b
Col1a1
Gcnt1
Gpr65
Kcne4
Ucp3
Acacb
Angpt4
Ptar1
Stx19
Tmem45b
Uba7
Ankef1
Clca3a1
F830016B08Rik
Hcar2
Ppp1r3a
Slc25a4
Slc10a7
Hhex
Aldh1a3
Eif2s3x
Fbln2
Il1f9
Loxl1
Rrp1b
Apbb1ip
Cldn15
Gpr87
Hdc
Jsrp1
Klk10
Sh3rf2
Slc25a48
Slc5a8
Eps8l1
Tmem44
Vsig10
Zfp369
Ddias
Irf6
Nlrp1a
Plin4
Srpx
Stard9
Bdp1
Dpt
Kdelr3
Clspn
Fam83d
Fas
Msr1
Trim63
Dhrs9
Duox1
Jade3
Plekhf1
Dnase1l3
Efna1
Emp1
Mga
Tmc3
Gpnmb
Itgal
Nek8
Oas3
Ptafr
Il2rg
Parpbp
Scnn1g
Crabp1
Ms4a6b
Dgat2l6
Epsti1
Exoc3l2
Krt24
Tor3a
H2-DMb2
Kif18b
Map3k8
Tyrobp
Gbp3
Klf10
Srgn
Tnmd
Acot10
Fam110c
Ggt6
Gipc2
Pctp
Pkn3
Tmem102
Ifi27l2a
Trdn
Cacng1
Epn3
Grem1
Mx2
Nek2
Serpinb6b
Trpv4
Fam205a3
Mrap
Plekhg2
Acoxl
Crabp2
Krt78
Macc1
Map3k6
Rps6kb2
Tmem106a
Slfn2
Acta2
Adamts2
Aox3
Hal
Ifi207
Plcd1
Ptger3
Batf3
Mmp11
Dct
Elovl7
F2rl1
Spata6
Art1
Gpcpd1
Mxd3
Naip5
Ntf5
Adgrg3
Aspn
Atp8b4
Glipr2
Gm10184
Nxpe5
Pgam2
Flg
Gimap5
Hsd3b6
Pnpla1
Tatdn1
Fam214a
Smco1
Zbp1
Asb10
Bub1
Hfe
Ifitm1
Lad1
Vps51
Zfp688
Ddx11
Edem1
Hmgcs2
Pif1
Xpnpep2
Clec4a2
Crtc2
Gimap9
H2-D1
Mndal
Oas1b
Tlcd2
Tnfrsf9
Aqp1
Arhgap9
Cd200r1
Rilp
Epha1
Fcna
Paqr5
Serinc2
Taf1b
Cmah
Il12rb2
Tmem88
Vgll4
9930111J21Rik1
Anxa2
Arhgap6
Atad5
Ddx3x
Hs3st6
Prlr
Serpina3c
Stab1
Fa2h
Lrrc9
Rhod
S100a7a
Slfn8
Tead4
Tlr5
Trim14
Trub2
Wnt3a
Adgre4
Miip
Mvp
Slc16a1
Barx2
Ccdc186
Cd101
Mid1
Tpm3-rs7
Gga2
Kcnk6
Pik3cg
Serpinb8
Spag1
Atp10d
Dsg1a
Ect2
Inhbb
Pole2
Slamf9
Tet2
Cd300a
Fam205a2
Abra
Batf
Cmya5
Ltb4r2
Mrpl32
Mt2
Trim30a
Arhgap45
Bin2
Pced1a
Thbs1
Tnc
C1qtnf6
Ceacam19
Chil3
Egr1
Fpr2
Gpr160
Mmp9
Rbm3
Cirbp
Ncapg2
Oas1a
P2rx1
Ppp1r13l
Rhoj
Rspo1
Sec16b
Snai2
B2m
Cd5
Cldn1
Col4a2
Ctss
Fbxo5
Lcp1
Plekhg3
Saa2
Sprr2a3
Tcf23
Cav3
Ccdc122
Cdk20
Cyp20a1
Efna4
Hspa1b
Ifitm3
Itgb6
Klf2
Ms4a6d
Tagln2
Troap
Was
Cd300lg
Cdca7
Ciita
Mc5r
Sdc4
Tlr9
Art3
Fbxo40
Nhlrc3
Nrg4
Shox2
Lims2
Llgl2
Lrp2bp
Ska1
Smpx
B4galnt3
Cd4
Cnn1
Cxcl1
Dapl1
Lbp
Lmcd1
Mgst1
Ncaph
Rab7b
Tgm1
Tlr2
Trpv3
Dsc2
P2ry4
Pglyrp2
Psmb8
Rasa4
Aldh1a7
Chkb
Cpa3
Ky
Lipe
Mcm5
Rpl10
Car9
Cd300ld
Dedd2
Dusp16
Gm7535
Hmgb2
Oas1c
Prkcd
Prpf38b
Stap2
Zfp383
Bicdl2
Elf3
Gjb2
Ltbp2
Nradd
Pinlyp
Ahnak2
Atad2
H2-Aa
Hspa8
Hspb1
Tbx15
Uox
Ciart
Cped1
Emp3
Gata2
Nfya
Pla2g5
Ptges
Serpinb7
Car3
Cmtm3
Fus
Gbp8
Mpeg1
Apol7a
Arhgef37
Arrdc2
Cd300lf
Col6a1
Gbgt1
Hk3
Il18rap
Osr1
Slc35b3
Trat1
Cidec
Cxcl5
Dbp
Eid3
Epb41
Fmod
Hephl1
Lgals7
Mcm3
Notch2
Zfp750
Atp2a2
Avpr1a
Bgn
Exo1
Gm6741
Hacd4
Pla2g4a
Tmem161b
Tnfrsf11b
Car13
Cdsn
Col28a1
Col6a2
Ctsk
Fbp2
Gbp9
Glb1l2
Ly6g5b
Myom1
Rpl39l
Skint4
Yy2
Batf2
Cd180
Clec10a
Cnr2
Fzd5
Gch1
Gm3448
Igsf6
Kctd18
Neu3
Osgepl1
Entpd1
Galnt6
Kifc1
Myh1
Slc15a3
Tgm2
Wiz
Alpk2
Bag3
Ccnb2
Gja5
Grhl3
Map2k3
Scx
Tsta3
Cyp17a1
Efcab11
Lck
Mcm10
Mdp1
Neil3
Serping1
Tmprss11e
Upb1
Csrp3
Cyp2e1
Fkbp10
Olfml3
Zfp36
Adck5
Mst1r
Plpp5
Tmem265
Ccl21a
Cfb
Mill1
Piga
Prkag3
Ptpn7
Sec14l4
Slc25a45
Sned1
Asb11
Gm4841
Grb7
Lrp1
Pfkfb3
Stc1
Tmem238
Vav1
2310039H08Rik
Arl4d
Fcamr
H2-M2
Il17re
Itgax
Klhl6
Slc26a7
Tnfsf13b
Auts2
Cbfa2t3
Cnot2
Cpxm2
Dync2h1
Golga1
Gusb
H2-M3
Kcnj15
Muc15
Nudt12
Pnpla5
Tnni2
Cma1
Fhl1
Haus4
Kcnj2
Naalad2
Nnt
Tec
Trib3
Chp2
Egf
Ermp1
Fap
Gpr132
Ifitm2
Ifitm6
Il22ra1
Itgb1bp2
Kif2c
Npl
Rab3il1
Adssl1
Angpt2
Gulp1
Slc28a2
Syk
Trabd
Txlnb
Col17a1
Col4a4
Ctnna3
Exosc8
Flnc
Fn1
Nod2
Pitx2
Mylpf
Naip6
Napsa
Ncapg
Prr5
Srpx2
Uqcc1
Bmf
Brca2
Cd80
Clca3a2
Fetub
Foxm1
Nfkbia
Ackr3
Ankrd49
Cacng6
Cpxm1
Fxyd3
Hoxb6
Igsf10
Ing5
Rptn
Serpina3m
Srsf5
Stk17b
Tnni3
Tpx2
Akap9
Akr1c13
Alox8
Ang
Ankzf1
Cav1
Colec11
Depdc1b
Gsdma
Ifnlr1
Il33
Klf11
Nmnat3
Nupr1
Pcdhgc4
Slc10a6
Tm6sf1
Tnfaip3
Twist2
Atp12a
Cbr3
Clcf1
Creb5
Dctpp1
Duxbl2
Fxyd5
Igfbp7
Itpkc
Krtap3-2
Nmi
Phykpl
Psors1c2
Pxdn
Smim3
Tbc1d25
Tmem241
Tmem29
Ada
Adgrg2
Ankrd35
Cd33
Cd38
Dkk2
Esyt3
Fgfr4
Fmo1
Myog
Mysm1
Nat2
Ndufa4l2
Rab11fip1
Sdc1
Slc11a1
Spry1
Tspan4
Wdr90
Cwh43
Fos
Il1rl2
Mlana
Mx1
Net1
Slc2a1
Sox21
Tspan8
Zfp960
Cfp
Col5a2
Dclre1c
Dgat2
Dnmt3b
Trf
Ankrd23
Aurkb
Cd163
Dtl
Enpep
Enpp3
Fzd10
Ifngr1
Irf2bpl
Mrc1
Neurl3
Sfrp5
Sft2d1
Tifab
Tshr
Vgll3
Anxa4
Card6
Dennd1b
E2f2
Fbxl6
Hoxb3
Mmrn2
Mms22l
Pcna-ps2
Serpinb11
Sh3bgr
Tes
Vash2
Adam17
Aebp1
Bcl2l15
Card14
Coch
Fermt3
Gas1
Kcp
Kif4
Mybpc1
Nrep
Rad52
Stat3
Tmem129
Trim12c
Usp28
Usp34
Vcan
Angptl2
Apbb2
Card11
Casp8
Cd40
Erap1
Glt28d2
Gse1
Kcnk5
P3h1
Prkab2
Rspo4
Taf1d
Tha1
Usp18
Cmtm8
Col5a3
Irak3
Ly6c1
Plcg2
Psmb9
Rara
Trim25
Wdr73
```
