## Supplementary material for "A novel product-tensor decomposition of two independent datasets can reveal a shared brain–skin transcriptional program under restraint stress": prod_rk5h30min_nosex_rk20_selected.txt

```
Cd163l1
Spon2
Mmp13
H2-Aa
Ankrd2
Stard9
Prg4
Il13ra2
Tgtp1
Oasl2
Xirp1
Fam205a2
Agpat2
Clec12a
H2-Q7
Fpr2
Tgtp2
Slc6a12
Scnn1b
Abra
Arg1
Phf11b
Kcp
Abcg3
Nos2
Cd209g
Ifi47
H2-Q6
Mrgprf
Mustn1
Hmgcs2
Angptl4
Cyp4f16
Ly6i
Gbp10
Prrx2
Ccl3
Uba7
Ltbp2
Zbp1
Cilp
Serpinb6e
Ifi213
Tnn
Ptpn7
H2-Eb1
Ms4a7
Omd
Ccl7
Tcf23
Cxcl9
Fcgr4
Cdh1
F10
Pkp1
Xirp2
Lilrb4a
Cd74
H2-Ab1
Slc26a7
Nipal1
Atp8b4
Acpp
Scara5
Oas3
Irs3
Oas2
Ankrd1
Cpa4
Col1a1
Cd209f
Il2rg
Cacna1s
Dapl1
Rdh16
Emp1
Klrd1
Myoz2
Krt23
Ifi208
Alx4
S100a7a
Ctsw
Trim63
Slc11a1
Rps27rt
Lvrn
Slc4a11
Clic3
Gimap3
Klhl30
Slc1a5
Mx2
Fpr1
Il1b
Ccl5
Epsti1
Mmp25
Dbp
Gpr132
Acox2
Gbp4
Cpz
Cytl1
Ms4a4c
Clca3a1
Batf
Cpt1b
Hcar1
Mgl2
Col1a2
Gjb2
Tmem45b
Slc16a5
Dct
Klk7
Akr1c18
Car13
Cd300e
Oas1g
Sphk1
Irf7
Pla2g3
Tlr9
Cd247
Tslp
Fcrlb
Sell
Slc6a20a
Atp12a
Ciita
Myog
Rgn
Zfp872
Dsg1b
Ptgs2
Acss3
Il20rb
Sec14l4
Olfr920
Clec10a
Angpt2
F830016B08Rik
H2-DMb1
H2-Oa
Itgal
Slc1a7
Nox4
Fmod
Ifi209
Fzd10
Kcnk7
Fgr
Klk11
Ppbp
Cd52
Gvin1
Myo18b
Aldh1a2
Hp
Asb4
Cyp2j12
Rasgrp4
Adprhl1
Areg
Apol7e
Hspb1
Tfap2c
Cyp26b1
Krt6a
Krt80
Cdsn
Apof
Il2rb
Retn
Lox
Cd209a
Slc43a1
Aqp3
Asb5
Cd180
B4galnt3
Rasa4
Cd3e
Ctla2b
Acer2
Card11
Cass4
Ccl11
Slamf6
Gprc5a
Tpk1
Isg15
Pilra
Cldn23
Epcam
Ptgfr
Slc5a1
Prss16
Dnase1l2
Rtp4
Slfn4
Col3a1
Podnl1
Cyp4f18
Psmb9
Rhoj
Gprin2
Kera
Musk
Ccr2
Tlr1
Hspb7
Cd80
Xcr1
Avpr2
Gbp9
Ankef1
Klrc1
Ptgds
Tpsb2
Igfbp2
Mgp
Acr
Cyp1b1
Siglece
Adat3
Lmcd1
Dhrs9
Milr1
Myzap
Cd48
Loxl2
Mfap4
Wdr86
Ppp1r3b
Snx20
Oacyl
Gpr174
Ncaph
Xlr4b
Adm
Igf2
Ltb
Pdk4
Slc43a3
Msr1
Cirbp
Fetub
Wnt6
Ccl24
Zmynd15
Capn12
Colec11
Hrnr
Slc13a3
Cd72
Rhoh
Tmem40
Ccnb1
Gbp2
Casq1
Rhbg
Batf3
Cst7
Ifit1
Nlrp1b
Dynlt1c
Timd4
Ucp3
Cacng1
Atp6v0d2
Cd22
Tmem54
Arsi
Cfap57
Rnase6
Tifab
Kprp
Alox12e
Clec4a2
Napsa
Phf11c
Tnfrsf11b
Il2ra
Cxcl10
Myo1f
Galnt15
Itgax
Myom2
H2-Ob
Trex2
Mgam
Spns3
Tnmd
Lyve1
P2ry4
Pdzk1
Gm21860
Mpzl2
Myh2
Slc6a4
Vnn1
Gdf5
Prrg4
Rbp7
Slc10a6
Fam160a1
Iigp1
Lck
Samd3
Sp110
Tg
Trim34a
Chaf1b
Magix
Map3k8
Ptprc
Mrgpra2b
Serpinb7
Sh2d2a
Tbxas1
Ccr4
Zyg11a
Btla
Eid3
Sh2d1a
Adgre4
Flnc
Ifi207
Popdc2
Slc36a2
Gxylt2
Hs3st3a1
Klhl40
Acod1
Ccl2
Fam83g
Ms4a4a
Usp18
Gbp3
Mxd3
Asb10
Cysrt1
Lrp2bp
Cnfn
Ifitm6
Igtp
Tlr2
Hal
Ttll2
Ccl17
Perp
Sbk2
Ccl12
Il22ra1
Mfsd6l
Myod1
Krt20
Nlrp3
Osm
Vgll2
Ctsk
Il27ra
Nfil3
Hhex
Fam83a
Ncapg
Cndp1
Evi2b
Klk1
Mx1
Nmrk2
Oas1b
Alox15
Ces2g
Crabp2
Hist1h2br
Il11ra2
Phf11a
Slamf7
Fgfbp1
Map4k1
Mroh6
Slc6a13
Fgd3
Nlrp1a
Apobr
Ivl
Tgm1
Cd28
Irf6
Rnf225
Serpinb5
Abhd16b
Cdh17
Col8a2
Krt28
Ptprcap
Myl4
Fam83b
Gapt
Ifitm1
Tmem254c
Egr1
Flt3l
Gna14
Ccr1
Kbtbd13
Plek2
Tmprss2
Angptl2
Cwh43
Gbp2b
Myct1
Serpinb10
Ankrd66
Pira2
Tead4
Cdca2
Krt75
Eps8l1
Hs3st3b1
Hspb6
Klre1
Tmprss11g
Tnfrsf17
Col4a6
Hmcn2
Anxa8
Dmrt2
Eps8l2
Il21r
Cpm
Pde4c
Plac9a
Aoah
Cenpu
Ifi44
Best2
Cdc20
Mybpc1
Slc25a48
Tmem221
Cd163
Hk3
Gata3
Hsd3b6
Rhod
Slc39a8
Irgm2
Fbxo47
Gsdma
Tnnt3
Alox8
Ebi3
Tert
Trib3
Angptl7
Akr1d1
Cxcl5
Fam71f2
Lax1
Samsn1
Tcf24
Trip13
Cd2
Clec5a
Gm20939
Sprr2a2
Adh7
Angptl1
Gpr15
Il22
Neil3
Samd9l
Ugt1a6b
Gzmb
Hrh2
Kcne4
Mybph
Tnni2
Elf5
Fermt1
Gjb3
Klk6
Gbgt1
Gm10269
Sptlc3
Trim29
Gpr183
Lrrc14b
Olfr558
Siglecg
Isg20
Guca1a
Capns2
Foxc2
Myo1g
Rsc1a1
Dapk2
Arhgap4
Ccdc122
Ccr9
Lrtm1
Pou2f3
Ccm2l
Gbp5
Gzma
Prf1
Txnip
Cd300ld
Inmt
Lilra6
Ly9
Pabpc1l
Rubcnl
Sfrp5
Shox2
Cnksr1
Rab19
Tubb6
Dennd2c
Mis18bp1
Spdl1
Cys1
Lcn2
Ms4a8a
Tnfsf10
Bmp6
Ctla2a
Evi2a
Fcgr1
Tgm3
Arhgef16
Ch25h
Gm10134
Itgb7
Lama1
Nek8
Ripk4
Tmem179
Clec2i
Krt18
Srgn
Top2a
Ccl8
Coch
Glis1
Il12b
Prtn3
Selp
Akr1c14
Chmp4c
Ddr2
Emp3
Greb1
Igfn1
Tnfrsf12a
Tnk1
Ubash3a
A530064D06Rik
Anxa2
Art4
C7
Nutf2-ps1
Pcolce
Pik3ap1
Fam205a3
Il17f
Prss8
Thbd
C3ar1
Col17a1
Dsg3
Gadl1
Il7r
Retnla
Trim15
C1qtnf3
Irgm1
Lrrc66
Adam33
Cd79b
S100a11
Tle6
Tlr6
Traf1
Atp10d
Basp1
Clec7a
Krt2
Bmp7
Glb1l
Mthfs
Rhbdl2
Rnase10
Tmprss11d
Atg9b
Fgf22
Mmp8
Pkp3
Rnf125
Tnfrsf25
Cdt1
Fam131a
Gpcpd1
Hspb8
Mboat1
Rab39
Six1
Ces4a
En1
Esrp1
Gm9817
Mt2
Tarm1
Btc
Marcksl1
Pappa2
Sp5
Tagln
Tns4
Mnd1
Lyz2
Mrap
Gm6793
Gpr151
Adam8
Aqp4
Ccl19
Cpa3
H2-Eb2
Hhat
Lgals7
Clec4g
Atp1a3
Cdk1
Ckb
Galnt6
Mycbpap
Nlrp12
Ptgr1
Tmem202
Wif1
Camk2b
Cers3
Fxyd4
Lmod1
Nkg7
Trem2
Adamts7
Adrb3
Apod
Crispld2
Gdf15
Kcnn4
Krt17
Mpo
Nupr1
Slamf9
Cyp2f2
Gm17334
Inhba
Ntrk1
Rgs18
Siglec1
Uox
Bpifc
Cdk20
Fos
Il17re
Tmem125
Traf5
Adgrf4
Cd5
Gpr171
Il20ra
Lrrc31
Olah
Cenpi
Ckap2l
Ckmt2
Cubn
Ggt6
Polg2
Trim21
Adgb
Anxa1
Cx3cr1
Fmo2
Hist1h2bq
Neu2
Ogn
Cdc42ep5
Dnase2a
Eda2r
Fgfr4
Lpo
Ptar1
Tmem233
Bub1
Ccl21a
Hic1
Vill
Des
Fancm
Gna15
Hsh2d
Sytl1
Atp6v1b1
Btnl9
Hrct1
Mdfi
Mpeg1
Opn3
Cd6
Cntfr
Gbp8
Klhl38
Ptges
Rab32
Sp6
Gm4841
Gngt2
Prokr2
Ccl20
Clec4n
Lrmp
Lrrc25
Olfml2a
Rbm3
Tbc1d10c
C5ar2
Gnb3
Hmox1
Mstn
Rbm47
Gdpd3
Gimap4
Mcpt4
Nnt
Scimp
Synpo2
Cybb
Fam129c
Ifnlr1
Il1rl1
Islr
Itpkc
Mms22l
Phf11d
Ptx3
Slfn8
Socs3
Spag1
Ticrr
9930111J21Rik2
Arhgap9
Fbxl22
Lor
Olfr543
Ptpn18
Trim30a
Baiap2l2
Fkbp11
Map7d3
Mocs1
mt-Nd1
Parp14
Fhad1
Gm7535
Grip2
Kcnk5
Lipn
Myadml2
Neurl3
Tap2
Atp6v0a4
Ccl27b
Degs2
Fasn
Fgl2
Fxyd5
Glt28d2
Mall
Adamts9
Grb7
Pla1a
Smyd1
Ano9
Cdcp1
Defb1
Fam205a1
Slc45a3
Bst2
Casc1
Cdkn2b
Csta1
Gabre
Krtap3-2
Lrat
Ptpn6
Sln
Klhl41
Naip6
Osgin1
Ptgdr
Asprv1
Cdh3
Gpr65
Il18rap
Itgb6
Lpin3
Qprt
Sbk3
Tlr11
Was
Abcb11
Aldh3b2
Crybb3
Gm8251
Gramd1c
Il17rc
Lad1
Pabpc4l
Rbp4
Sox15
Tram2
Urah
Dmkn
Eln
Gm10642
Hsd17b14
Mkx
Rbm44
Tnfrsf10b
Adgrg2
Cep55
Itgae
Lat2
Arl11
B930094E09Rik
Cxcl2
Elmod1
Kcnq2
Snap91
Wfikkn1
Akr1b8
Ap1m2
Arhgap29
Aspg
Cep128
Col8a1
H60c
Kbtbd12
Nccrp1
Ncr1
Sirpa
Themis2
Cntn2
Il12a
Il15ra
Mroh2a
Txk
Akna
B430218F22Rik
Baalc
Epgn
Ncf4
Ndc80
Oas1a
Serpinb6c
Adm2
Agap2
Bnc1
Cenpf
Cmah
Doc2b
Fut7
Igfbp5
Kcnj13
Krt8
Map1a
Map3k7cl
Ndst3
Peg3
Plekhg6
Sfn
Slc12a1
Slc6a20b
Slc6a6
Stbd1
Tnfsf18
Trem3
Gpr84
Hspb9
Il22ra2
Mms19
Pck1
Ptger3
Scd2
Scin
Acta2
Aldoart1
Arl5c
Fndc5
Idi2
Insrr
Kif21b
Lce1g
mt-Co1
Pdlim3
Rassf4
Tatdn1
Adora2a
Alox5
Ccnb2
Clca1
Clec14a
Gsdmd
Has2
Igsf6
Il1f8
Neb
Pcdhgc4
Scn4a
Zfp433
Dkkl1
Fam3b
Fmnl1
Hlx
Il33
Papln
Rasal3
Slc16a12
Sorl1
Ect2
Foxp3
Grem1
Hoxc8
Klrb1c
Mfsd7a
Msln
Mt1
Prnd
Rps6kb2
Scarf1
Scn8a
Tnfrsf1b
Trim30b
Apoc2
Apol7c
Hoxa7
Ifit1bl1
Kif4
Klra7
Lrrn1
Mst1r
Myocd
Scnn1g
Ttc22
Casp1
Casp12
Cnn1
Coro1a
Cyp17a1
Efcab8
Hck
Il9r
Lamc2
Phldb3
Plcb2
Slco1a5
Tbxa2r
Tfpi2
Abhd12b
Cdkn1c
Cldn4
Fam83c
Fbp1
Fndc7
Gins1
H2-M3
Isl1
Lsg1
Mmp27
Npy1r
Sptb
Taf1d
Adamts4
Avpr1a
Ifit1bl2
Igf2bp2
Krt19
Lmod3
Lsr
Mapk13
Reep4
Styk1
Thap8
Treml4
Brca2
Cfh
Col4a3
Dennd1c
Enah
Endou
Hmgb3
Hpn
Lrrc46
Mmrn1
Nr1h4
Pla2g5
Rbp2
Tiam1
Ace2
Aqp5
Fbln1
Klrg1
Mt4
Pdgfrl
Psors1c2
Ston1
Tnik
Ugt1a7c
Vamp5
Aass
Abi3
Adig
Aldh3b3
Atp10b
Ddx11
Dll1
Eif2s3x
Gm10382
Hemgn
Prex1
Ptger2
Ptgir
Serpina3m
Tdo2
Acsm3
Btbd3
Ctse
Dynlt1f
Foxd1
Grhl3
Llgl2
Lrrc15
Lrrc17
Map3k9
Olfr544
Polq
Sh2d5
Susd3
Zc3h12d
Abca12
Cd274
Cd3d
Ciart
Exoc3l
Gm20721
Ppef2
Slc47a1
Vsnl1
Zfp383
Adam21
C5ar1
Ear2
Klk9
Myl12a
Prox1
Rassf9
Rrad
Sntg2
Cacna1d
Capg
Ercc6l
Kif22
Mylk4
Rgs16
Scn5a
Serpine1
Slc6a18
Tmem119
Trim14
Usp50
Vwa2
Zbtb3
Aldh3a1
Ehf
Emilin1
Gatm
Gm10073
Gm10184
Grin1
Pros1
Proser2
Rinl
Sfxn5
Six5
Tnfsf13
Vav1
Ces1d
Ces2b
Dnase1l3
Ece2
Edn1
Kif20b
Osr1
Pparg
Sgk1
St6galnac5
Uxt
Zic3
Atp1b2
Cdca3
Col6a3
Ctxn3
Cxcl13
Gpr162
H2-M2
Klrb1b
Pln
Pram1
Smpd3
Soat2
Sycp2
Tmem171
Avpi1
Btnl2
Dusp27
Gpr152
Kif1a
Nfam1
Nr1d1
Parvg
Ror2
Serpinb8
Stx19
Ano5
Apba1
B3galt5
Bin2
Ccdc80
Cd200r4
Emid1
Fbxo17
Gjb4
Inpp5j
Kif5a
Klk14
Klrb1a
Mefv
Mxra8
Plcd1
Ptger4
Serpinb12
Slco4a1
Zfp280c
A4galt
Adgrf2
Apobec3
Dock10
Hspb2
Lhx2
Lrrc28
Myom1
Nfrkb
Olfm1
Rbpms2
Rtn4rl2
Sync
Syt15
Zfp967
Acot5
Aldh1a3
Arntl
Birc3
Cmtm7
Dok1
Fblim1
Gal
Gpd1
Hs6st2
Mal
Nfe2l3
Rdh1
Snhg11
Sox4
Tigit
Tmem184a
Zfhx3
9930111J21Rik1
Agbl1
Arrdc4
Car3
Clstn3
Cyp2ab1
Dact3
Dna2
Fabp5
H2-Q4
Krt78
Mmp12
Ntrk2
Olfr111
Pigz
Rasl2-9
Sh2d4a
Slc25a45
Slc3a1
Sult1a1
Svopl
Tec
Tnfrsf11a
Adgrg7
Atp1a1
Bcl2a1a
Bmp8b
Crtam
Ecm2
Ercc8
Gm4353
Il1r1
Kcne3
Kremen2
Ly86
Ovol2
Pim3
Plk3
Scube2
Serpina3f
Smagp
Spdef
Tcp10b
Tiam2
Tinagl1
Ttn
Tuft1
Zfp429
Zfp456
Adgrg5
Arhgef5
Epha1
Fam83f
Fscn2
Herc6
Ifrd1
Lnpep
Maff
Mst1
Nyx
Phf24
Rab3il1
Rpl9-ps6
Serinc2
Sirpb1c
Xaf1
Adora2b
Bhlhe41
Ccdc17
Cd200r1
Chat
Disp1
Etv1
Grpr
Icos
Ifi204
Meox1
Plin5
Rrm2
Spatc1
Sybu
Traip
Vmn2r57
Xkrx
Adh1
Alpk1
Bmp4
C2
Cks2
Clk1
Ctla4
Gm9493
Kcnk2
Map2k3
Mfng
Msh5
Rab44
Rnf222
Sez6l
Skint7
Tcf15
Themis
Tmod4
Trp63
Zfand5
Adtrp
Diaph3
Elmo3
Fabp3
Fbxw10
Fgfr2
Itih2
Kif19a
Klk10
Lrg1
Mkrn2os
mt-Cytb
Ovol1
Pcsk6
Ptpn22
Slc28a3
Zfp493
Atp5b
Cenpa
Cenpl
Dlg4
Erc2
Gpr87
Gsap
Misp
Pla2g2d
Pla2g4a
Prkg2
Rasl10b
Tfcp2l1
Txlnb
Vmn2r1
B4galt6
Cd200r3
Chit1
Clu
Dedd2
Fam110c
Fbp2
Fut2
Impa2
Irs2
Kcnh1
Lmbr1l
Mmp11
Myh8
Plet1
Pms2
Sema3f
Slc27a6
Slit1
Spata6
Thsd7a
Abr
Apol8
Calcb
Cp
Dnah8
Fam111a
Fam214a
Gm17669
Krt6b
Mlxipl
Myh4
Nlgn2
Nmi
P2ry2
Phgdh
Popdc3
Prrt2
Rapgef4
Rgs14
Samd13
Zbtb5
Zfp871
Atp6v1g2
Cntf
Csf3
Ddn
Dram1
Edaradd
Gnao1
Gpr34
Kif2c
Medag
Mrc2
Sag
Serpind1
Stap1
Tpm2
Zc3h6
Ace
Actc1
Arhgef25
Cecr2
Cep170b
Dnm1
Duox1
Fbxl8
Fes
Fgf7
Gbx1
Il10rb
Kdm6a
Kif23
Klhl33
Limk2
Mag
Matk
Nexn
Padi2
Plbd1
Pmaip1
Ranbp17
Spib
Ssc5d
St14
Sun3
Ttll11
Ugt1a1
Yipf7
Arhgef37
Cd40
Clec11a
Crygn
Dusp2
Fam83e
Galnt12
Ildr2
Kif18b
Krt24
Procr
Skint3
Slc15a3
Slfn2
Spint1
Syt11
Vsig10l
Zdhhc4
Arpp21
BC016579
Cd96
Cdkn1a
Cidec
Cnr2
Cntnap1
Dab1
Dlx4
Draxin
Dsp
Fhl1
Filip1
Fxyd3
Il13ra1
Klf10
Knstrn
Mlf1
Ms4a4b
Nlrp10
Oxtr
Pinlyp
Plac8
Prdm1
Prkch
Psmb10
Shmt1
Srgap3
Tmod1
Tnfsf11
Ccrl2
Chil1
Cyp1a1
Dio3
Fads2
Fasl
Flg
Gbp11
Glipr2
Mamstr
Mbp
Nudt6
Pidd1
Rap1gap
Rgs7bp
Scn1b
Sim1
Slc16a11
Slc26a9
Slc7a5
Tcap
Tubgcp2
Ulbp1
Aplp1
Car6
Ccr6
Cdkl3
Celf4
Chrnb4
Cxcr2
Dlx3
Erich2
Fam114a1
Fam83d
Fcrl1
Fibin
Galnt18
Gcsam
Gem
H2-DMb2
Htr1d
Hvcn1
Ifit3
Kcna1
Kif26b
Klf11
Lmntd2
Madcam1
Nrep
Pi15
Rccd1
Rnf208
Serinc4
Slamf8
Spock2
Tmsb4x
Trim30d
Tspan2
Wdr6
Acacb
Actn2
Aif1
Arhgef39
Bub1b
Cacna1g
Clec4a3
Cxxc5
Efna1
Ffar2
Fmo4
Iqsec1
Ly6g6e
Mastl
Otop3
Sema3b
Slpi
Smyd3
Spon1
Syp
Tc2n
Tnfsf9
Wdhd1
Zc3h12a
Adh6a
Adipoq
Bdh1
Cep72
Clpx
Cxcl1
Cxcr3
Enc1
Epb41l5
Ereg
Fmo1
Galnt16
Gnal
Ifitm2
Itgb4
Lamb3
Lrp5
Ltb4r2
Map3k6
Marcks
Mrgprb2
Ms4a6b
mt-Co3
Pik3cd
Pkhd1l1
Prrx1
Qars
Rpgrip1
Rpl5
Serpinb2
Srpk3
Tlr12
Tpcn2
Tyr
Urb2
Aqp1
Ccdc88b
Cd46
Clca3a2
Clip4
Cyp8b1
Duox2
Gpc2
Gsg1l
Lman1l
Ly96
Mrln
Mylk2
Nptx1
Nr1d2
Nrap
Pstpip1
Ptk2b
Rev3l
Rnf224
Sh2d1b1
Slc16a9
Tmem45a
Trim5
Wfikkn2
Zic4
Apold1
Ascc1
Atoh8
Cd83
Cebpd
Clspn
Cyp11a1
Ddb2
Fam221b
Fcamr
Ildr1
Klra9
Map7
Miip
mt-Nd5
Muc6
Myrfl
Ndor1
Pla2g7
Pvalb
Rad51b
Sfrp1
Sparc
Tbx6
Tmeff2
Tmem177
Trmt6
Ttyh2
2610318N02Rik
Adamts19
Ahnak2
Anxa9
Blmh
Cadm3
Celsr3
Colq
Crtc2
Cyp2d22
Dpt
Epb41l1
Esrp2
Flrt2
Gm5239
Grrp1
Hyal4
Igfbp6
Lef1
Ltb4r1
Mipol1
Mybpc2
Nmnat3
Oasl1
Otop2
Pik3c2g
Pla2g4d
Plxnd1
Ptprz1
Sdcbp2
Sec14l5
Snai2
Svep1
Tceal7
Tspan3
Acot10
Bak1
Bcl6b
C1qtnf2
Cnp
Ctps
Dgkq
Dusp10
E2f8
Emilin3
Gfra3
Kctd7
Kdelr3
Lrrc38
Lrrc75a
Mmp19
Pfkfb1
Plod2
Plpp7
Rap1gap2
Sdc4
Sh3d21
Stil
Tnfaip8l2
Vsig4
Zc3h12c
Apc2
Apol10b
Armcx5
Cenpe
Cftr
Dmrta1
Fitm1
Gabra4
Gm10591
Gm5849
Hdac9
Heph
Hsf3
Itga10
Krt7
Map3k15
Mapk6
Mpv17l
Ncald
Nipal2
Npy4r
Olfr1393
Osmr
Pcdhgb6
Pcsk7
Pde4d
Ppic
Prkcb
Ptch2
Rasgef1c
Rbp1
Rpl3
Snx32
Tmem132b
Trim72
Twf1
Tyro3
Zfand4
1810049J17Rik
Ackr2
Agtr1a
Ankrd35
Aspn
Cpa6
Cry2
Crybg3
Esr1
Fbxo40
Gprc5c
Grid2ip
Gsdmc3
Kctd12
Kctd21
Krt79
Nxnl1
Osbpl1a
Phyhip
Ptgis
Rpl4
Rrp1b
Slc2a1
Slc30a4
Slc38a4
Sphkap
Stc2
Tacc2
Tpbgl
Ttc16
Ttc23
Ttyh3
Wnk2
Acvr1c
Adgrl4
Alyref2
Camk2a
Chga
Chrnd
Cklf
Dcst2
Dennd4b
Dsc2
Fancb
Fgfbp3
Fgfr3
Gbp7
Gpm6a
Gramd3
H3f3b
Hpdl
Il11
Il31ra
Kctd9
Kif5c
Lctl
Lgals3
Lmx1b
Mdga1
Mthfd1l
Mypn
Nmd3
Nxpe5
Olfm4
Pde4a
Pla2g4e
Pla2g4f
Pmel
Ppp4r1
Ptafr
Rapsn
Scube3
Sectm1b
Sele
Slco4c1
Smad6
Tnfaip6
Trappc10
Arhgap11a
Arhgap25
Arhgef2
Awat2
Cbx6
Ccl6
Cercam
Chrna10
Cldn15
Cspg4
Fam161b
Glb1l2
Gpr182
Gstp2
Itga11
Kcnb1
Krt14
Lrrc58
Mgat5b
Mr1
Ms4a2
Olfr99
Panx1
Pdgfd
Ppp1r16b
Rab11fip4
Rap2b
Rapgefl1
Rpl10
Rufy4
Thbs4
Tmem265
Tmprss13
Tnfrsf14
Asnsd1
Ccdc125
Ccdc63
Ccdc77
Ccl9
Chodl
Chst1
Cuzd1
Ddit4l
Ddx59
Dffa
Dpysl4
Dyrk3
Fgf18
Frmpd1
Gjb6
Gnrh1
Irx3
Kbtbd11
Mturn
Nav3
Pars2
Rgs1
Rnf165
S1pr1
Scnn1a
Serpina3c
Skap1
Tmem158
Tmprss11b
Trabd2b
Xdh
Apoc1
Arih2
AW011738
Bcas1
Cdc34b
Chrdl1
Cnga3
Col24a1
Col6a4
Cpne8
Dclk1
Desi1
Eomes
Ercc6l2
Gal3st1
Gnl2
Klhl31
Lhx8
Lmbr1
Minpp1
Pagr1a
Pard3
Pcdhga2
Pcdhgb1
Pilrb1
Plin4
Senp8
Slc38a1
Smco1
Tnfaip2
Tnfaip3
Wbp1l
Wfs1
Xlr4c
Zfp655
Ampd3
Bnipl
Cebpa
Dlgap1
Dock4
Donson
Eef2
Eny2
Eya2
Fhdc1
Fyn
Gja5
Ip6k3
Kcnma1
Kctd14
Klf9
Krt10
Map2k4
Marco
Meox2
Mettl21e
Mrps18b
P2ry13
Pianp
Prl2c3
Saa3
Sema6c
Spink2
Srxn1
Syt12
Tgm7
Thrsp
Thy1
Yap1
6030445D17Rik
Adap1
Agtr2
C6
Cd300lg
Cdkn2c
Coro6
Dlx5
Dnajb3
Etl4
Evl
Fads1
Fbxo31
G0s2
Gdf11
Gsta3
Hsd11b2
Il16
Il19
Kctd15
Mmp14
mt-Nd4l
Myof
Nipal4
Pdlim1
Purg
Pygb
Rad51ap1
Rnf150
Slc17a9
Slc25a37
Tacc3
Taf1b
Tbc1d2
Tox3
Uaca
Zfp473
Ang
Ankrd28
Arl16
Asic2
Atp11b
Bace2
Brsk1
Card14
Ctss
Dnmt3b
Epb41l2
Epb41l4a
Fer1l6
Ffar4
Foxd2
Gadd45a
Gdnf
Gimap1
Gm5093
Hars
Il17ra
Jph4
Lbh
Lcor
Lhfp
Lsmem1
Mal2
Mc2r
Mgst2
Msx3
Npbwr1
Nudt1
Pitpnm1
Psd
Pthlh
Ptn
Ramp3
Slc6a9
Slco2a1
Sp140
Syne4
Syngap1
Tbkbp1
Tbrg4
Tfpi
Thap4
Tmem140
Tmem154
Tmem240
Treml2
Trim12a
Ubr3
Vsir
Acss2
Cap2
Ccna2
Celsr2
Cul3
Ddx60
Ercc1
Fam49b
Fhod1
Fjx1
Gde1
Gria3
Il10ra
Itga4
Jakmip1
Krt5
Lep
Lmod2
Mlana
Myc
Myh1
Nckap1
Ncmap
Nkpd1
Pcyox1
Ppp2r2c
Prkd1
Prr5l
Rab7b
Retreg1
Rnase2b
Setd4
Skint2
Smim1
Spa17
Spag5
Tgm5
Tmem30b
Tmem47
Zim1
Adam23
Asns
C1qbp
Casr
Ccr3
Clcn1
Depdc5
Fem1a
Ggn
Il17c
Jmjd7
Krt27
Kynu
Mrc1
mt-Atp6
Nfkbid
Ngfr
Pacsin1
Peg10
Ppil6
Ptk6
Sdc3
Selplg
Snrpn
Ttc39a
Angptl6
Apol6
Apol9a
Bag3
C2cd2l
Cadm1
Ccr10
Coa4
Cysltr1
Dbf4
Dusp1
Fam171b
Gdi1
Glis2
Gm10097
Gnmt
H2-Q10
Hnrnpdl
Hoga1
Id4
Lipm
Lyl1
Mapk8ip1
Myo18a
Nanos3
Nsl1
Obscn
Plek
Poln
Rab6b
Rhou
Slc16a1
Slc27a2
Sprn
Tub
Adcy7
Ank3
Arrdc3
Cacng7
Cbr2
Cbx2
Cep250
Cgn
Cited4
Cldn8
Cpt1c
Cry1
Eef1a1
Folr2
Gabbr1
Kifc2
Klf13
Kmo
Lin28a
Map4k4
Msh3
Nuggc
Phkg1
Prkar2b
Prss30
Ptms
Rassf7
Rfng
Rmi2
S100a9
S1pr2
Sh2d3c
Slc22a18
Spint2
St3gal5
Tfap2b
Thbs2
Tmcc3
Tnfrsf23
Tom1l2
Ttpa
Tuba4a
Xcl1
Acsbg1
Adam5
Angpt4
Asgr2
Bcl2a1d
Bloc1s6
Cd4
Cdkn3
Clca3b
Ctnnd2
Dab2
Dclre1b
Dgat2l6
Ehd3
Eno2
Esyt3
Fbxo34
Gfra2
Gm21958
Gm6741
Gnat2
Gng4
Hr
Ifit2
Itm2a
Kif15
Klk5
Lao1
Ldb2
Lmo7
Lrrc29
Lrrc55
Nr1i3
Nr4a1
Oaf
Pdlim2
Phldb1
Plekha2
Pls3
Ptpn21
Ptprj
Rasd1
Rnf213
Rtn1
Samd10
Scd3
Slc22a17
Slc22a21
Slc30a1
Smim24
Smyd2
Steap4
Sult6b1
Suv39h2
Tbx18
Tfdp2
Tmem139
Tprn
Trim46
Tubb2a
Ube2cbp
Uvssa
Wnt4
Zfp296
Adrb1
Ak1
Antxr1
Blnk
Car2
Col11a2
Cyp2b19
Dagla
Ddx21
Dnah14
Dusp4
Dynll2
Fam57b
Fbxl16
Fbxw7
Ftsj3
Gabrp
Gm10392
Gpx4
Gypc
Il6ra
Itgad
Lfng
Lias
Lif
Lpcat4
Mybbp1a
Mycn
Ncf2
Nynrin
Paqr7
Parp9
Plb1
Plekhg2
Plscr1
Pml
Ppm1j
Psca
Ralgps1
Rdh12
Sema5a
Skint1
Slc6a2
Slc7a8
Spsb4
Stfa2l1
Sult5a1
Tcfl5
Them5
Trp53inp1
Wdr73
Zfp810
Abhd15
Acvrl1
Adgrl1
Cast
Clec4a1
Cutc
Efna4
Gars
Gipc3
Gm10273
Hpgd
Ift43
Il18r1
Il1a
Itpr1
Kif11
Lmo2
Lrriq3
Mamld1
Mmd
Mmp9
Ncl
Nos1
Oser1
Otud7a
Pappa
Pate2
Pcdh12
Phactr1
Pkd1
Pld3
Polr3g
Ppm1h
Prc1
Rab10
Rnf207
Rsad2
Scamp1
Sema7a
Sla
Slc2a9
Slc7a10
Snn
Sort1
Sptbn2
Stap2
Strap
Taok3
Tcerg1
Tmem218
Tnfrsf1a
Tnfrsf8
Tnni3
Ube2c
Unc119
Vdr
Wasf1
Zfp385b
Abcb1b
Ahcy
Aldoart2
Aplnr
Apol9b
Arrb2
Ccdc42
Ccl22
Chac1
Cldn3
Esrrg
Eva1b
Fam129b
Fgd2
Gcat
Gm10762
Gng2
Gpc3
Hip1r
Hyal1
Itga8
Kcnip4
Klf12
Klrk1
Lcat
Mttp
Muc15
Myadm
Nat8l
Ntn4
Paqr8
Paqr9
Pard6b
Pcbp3
Pcdhb5
Pdzk1ip1
Pik3c2a
Plp1
Rilpl2
Rpap3
Sema6b
Sema6d
Tgfbr3
Tmc4
Tomm20
Trim12c
Acox3
Adcyap1r1
Adra2c
Aff3
Aif1l
Apbb1ip
Arhgef26
Bag4
Bdkrb2
Bves
Casp4
Cd300a
Cd3g
Celf2
Col22a1
Colgalt2
Crabp1
Cryba4
Cutal
Cxcl14
Cyb561d1
Dok3
Egln3
Enkur
Ephx2
Ermap
F2rl2
Fam129a
Fance
Foxs1
Gm47283
Gtf2h2
Hspa1b
Il10
Iqsec3
Mfap3l
Mroh3
Nacc2
Nes
Neu3
Nrxn1
Nusap1
Pecam1
Pigt
Ptprd
Rab25
Rab5a
Renbp
Scap
Sebox
Serpinf1
Sgca
Slc2a4
Spink4
Spsb3
Stac
Tagln2
Tbc1d24
Tbc1d9
Vmn2r30
Wnt9b
Abcg1
Apbb2
Arhgap18
Arhgap22
B3galt4
Capn6
Carns1
Ccnf
Cd59a
Cdca7l
Cib3
Cog2
Crocc
Csnk1a1
Degs1
Dnajc5
Fibp
Gm9242
Gpr55
Hmmr
Ifngr1
Irx2
Map3k14
Megf9
Mmp28
Mvk
Ofd1
Ppp1r1a
Ptpn5
Ptprs
Rgl1
Sema3a
Serinc5
Sh3yl1
Spry1
Stac3
Taf4b
Tppp
Trmt13
Upk1a
Usp13
Wdr54
Wnk3
Xbp1
Zfp330
Abcc1
Alpk3
B3galt2
B3gnt3
Bbox1
Bcam
C130032M10Rik
C1rl
Cacna1e
Camk2n1
Cask
Ccdc113
Cd164l2
Cdc40
Chek2
Crmp1
Crtap
Dgkg
Diras2
Dse
Dusp13
Ebf2
Eif4b
Fn1
Gdf1
Gpx2
Grtp1
Guca1b
Hs6st1
Il18bp
Ipo5
Itgam
Jmjd4
Klf14
Krt25
Lpar2
Lyar
Lynx1
Magi2
Map1s
Map2
Map4k2
Marveld3
Mboat4
mt-Nd6
Mybpc3
Nacad
Ncam2
Nfe2
Nog
Nos1ap
Npc1l1
Nsg2
Oxsr1
Pdxk
Plpp2
Ppp2r2d
Prickle3
Rhbdd2
Rhbdf2
Rnps1
Sat2
Sbsn
Sctr
Sema3g
Sfrp4
Sox9
Sprr2a1
Stat4
Steap3
Sv2a
Tbx1
Tgm2
Ticam2
Tmem150c
Traf3ip3
Trim25
Ttk
Uri1
Vrk1
Yod1
Zfp697
C3
Kif17
Lars
Limd2
Slc10a7
Tnfrsf13b
```
