## Supplementary material for "A novel product-tensor decomposition of two independent datasets can reveal a shared brain–skin transcriptional program under restraint stress": prod_rk5h30min_rk84_selected.txt

```
Gbp8
Fam205a2
Myh2
Ankrd2
Fcgr4
Rnase6
Cd163l1
Stard9
Clec7a
Abra
Zbp1
Klhl30
Angptl4
Ltb
Il1b
Tnfsf18
Myo1g
Ccl3
Tcf23
Gdf5
Gbp6
Gm4841
Ccl7
Slamf7
F10
Xirp1
Irs3
Ms4a4c
Spta1
Dsg1b
Mx2
Ky
Nrap
Xirp2
Rgn
Prrx2
Kmo
Slc16a5
Mfap4
Tgtp2
Cxcl9
Lrrc15
Agpat2
Fpr1
Prf1
Hspb7
B4galnt3
Card11
Lat2
Ccl5
Ly9
Cyp2e1
Rasal3
Rhoh
Cxcr3
Clec4a3
Itgal
Clec4a2
Cnksr1
E2f8
Slc25a48
Kcp
Gm10591
Pou2f3
Mustn1
H2-Ab1
Il1rl1
Zmynd15
Il13ra2
Lep
Gbp10
Il22
Retn
Slco1a5
Acpp
Krt6a
Dsg3
Tnf
Kcnk7
Lipm
Gbp4
Icos
Fbxo40
Uba7
Sp110
Slc1a5
Arhgap4
Ifi208
Cyp4f16
Dhrs9
Ifi47
Gpr132
Hpx
Serpinb6c
Gzma
Gbp9
Trim14
H2-Aa
Batf3
Lilra6
Tlr1
Eid3
Cyp4f18
Pkp1
Rhod
Serpinb5
Apobr
Gapt
Abcg3
Myoz2
Adh6b
Mmp25
Phf11b
Ncf4
Cd300lb
Ppbp
Hrh2
Angptl1
Casq1
Alox12e
Sap25
Galnt15
Lrtm1
H2-Q6
Ddx60
Slc10a6
Htr7
Dusp13
Cd200r4
Tnk1
H2-DMb1
Mybpc1
Adgrg5
Tslp
Pik3r6
Acox2
H2-Q7
Tmprss2
Spns3
Treml2
Lrrc17
Skint7
Prtn3
Ctsw
Cnr2
Fbxw10
Il18rap
Lrp2bp
Cd28
Ccl2
Gpha2
Adgre4
Slc6a12
Rnase2b
Slc1a7
Krt80
Fermt1
Tpk1
Oasl1
Nipal1
Angptl7
Magix
Serpina3i
Atp6v0a4
Hcst
Rsad2
Sox15
Ubash3a
Fap
Prnd
F830016B08Rik
Klhl40
Pcdh12
Oas2
Slc26a7
Akr1d1
Cpt1b
Ifit1
Irf7
Omd
Cd4
Psmb8
Rasa4
Fgf23
Tlr11
Ikzf3
Gm9817
Aqp3
Pik3ap1
Tgtp1
Trim29
Rab44
Rbp7
Clec12a
Krt75
Naip6
Emp1
Ptgir
Cpa4
Akr1c18
Oas1a
Dnd1
H2-Ob
Pilrb1
Cxcl5
Klk6
Unc13d
G0s2
Itgax
Cd209f
Cfd
Mpo
Sh2d1b1
9930111J21Rik1
Gsta2
Grhl2
Rilp
Ifi213
Skap1
Cd22
Col3a1
Klrb1c
Myo18b
Agtr2
Acaa1b
Pcsk4
Arhgap30
Fam205a3
Sptlc3
Gpr82
Ifit3b
Vnn1
Sp6
Nos2
Phf11d
Acr
Cd101
Gzmb
Atp8b4
Asb4
Cd7
Prickle4
Cxcr6
Duxbl1
Vnn3
Casp12
Hmgcs2
Trim63
Cd6
Cpz
Rab19
Lrrc25
Epsti1
Gjb2
Tns4
Ffar2
Rsc1a1
Samsn1
Capn12
Prom2
Tead4
Tlr9
Msr1
Ucp3
Tec
Ccr9
Atf3
Cd72
Mnd1
Sphk1
Tmem221
Batf
S100a8
Sirpb1c
Slamf6
Klrd1
Mdfi
Oasl2
Cacna1s
Cass4
Siglecf
Trp53inp1
Il2ra
Rgs18
Batf2
Tnfrsf8
Hmga2
Btla
Ccl12
H2-Eb1
Ptpn7
Tnn
Gbp5
Adgb
Ccrl2
Col1a2
Gm10642
Hmcn2
Mettl21c
Scimp
Fmo2
Gpr171
Lst1
Myog
Ugt1a6b
Cd209a
Serpine1
Flnc
Plin1
Klrb1b
Gins1
Hrct1
Siglece
Gsta3
Dkkl1
Ms4a4b
Ifi207
Lvrn
Klk11
Myl4
Sec14l4
Apol10b
Mx1
Tnfrsf11b
Ankrd66
Cd96
Rnf125
Adamts7
Eps8l2
Mylk4
Chat
Map3k7cl
Ccl11
Cxcl2
Fam71f2
H2-M5
Nfkbid
Pla1a
Ceacam19
Col6a6
Gbp3
Itgb7
Mybpc2
Cxcl1
Nlrp1a
Wdr62
Pdlim3
Pf4
Trpc2
Cd74
Ly6g6c
Nkg7
Rufy4
Angptl2
Scara5
Serpinb6e
Tuba1c
Arhgap8
Mmp12
Pdcd1lg2
Il4i1
Csta1
Dmkn
Gzmc
Plcxd1
Spn
Ceacam3
Clic3
Ehf
Xkr9
Colec11
Defb1
Erich2
Fbln7
Gdnf
Slc5a8
Cd247
Lad1
Serpinb6b
Timd4
Kctd14
Kif20b
Slamf1
Fmod
Cd300e
Slc28a2
Ccl6
Ccm2l
Cd27
Pla2g2f
Sbk2
Aspn
Mlf1
Stat4
Snx20
Ctla2b
H2-DMa
Wif1
Aldh1a2
Alox5
Fam83e
Fpr2
Shox2
B430218F22Rik
Dok2
Pira2
Gpr174
Klrk1
Ptafr
Bst1
Dnase2a
Kcnn4
Serpina3f
Wnt16
Cep295nl
Col24a1
Elf5
Irx3
Lyve1
Myocd
Psors1c2
Tnnt1
Angptl3
Ccl4
H2-Oa
Kdelr3
S100a7a
Gimap4
Map4k1
Mroh6
Pof1b
Serpina3c
Xlr4b
Cxcl16
Gngt2
Hsd11b2
Akr1c14
Bcl2a1a
Ptgfr
Slc4a11
Tnfrsf13b
En1
Scn5a
Atp12a
Tmem254c
Cd3g
Smco1
Tnfsf10
Adig
Gm10382
Has2
Prkag3
Cntf
Fam160a1
Fos
Itk
Pard6g
Sh3d21
Cdc6
Exoc3l
H2-DMb2
Thrsp
Axdnd1
Eda2r
Meis1
Olfr558
Cnfn
Klra9
Tgm3
Krt23
Pstpip1
Tarm1
Tmod4
Tspan32
Cd86
Fcgr1
Hcls1
Kifc1
Pinlyp
Xcl1
Zyg11a
Musk
Hrnr
Ifi27l2a
Tigit
Uchl4
Cacng1
Osgin1
Ctla2a
Pdzk1
Aurkb
E2f7
Mmp13
Clec4a1
Cyp2j12
Kbtbd12
Aoah
Tal2
Trat1
Akr1b8
Cuzd1
Oas3
Wnt6
C7
Gm10392
Mpeg1
Nxpe2
Prokr1
Mrgpra2b
Sash3
Ccdc18
Gpr84
Hpse
Prrg4
Ptgdr2
Nxpe5
Qars
S100a9
Abca12
Ccdc63
Pilra
Car6
Cd209b
Cd3e
Epgn
Mtfr2
Nlrp12
Il2rb
Prn
Rpl39l
Sfrp2
Ska1
Chodl
Fcrlb
Plac9a
Rnf222
Tmem40
Ttr
Ildr1
Slamf8
C1rl
Fbxl22
Mxd3
Slc6a2
Tmprss13
Bin2
Klrb1a
Scnn1g
Gm10309
Scnn1b
Serpina12
Tnmd
Vsig4
Xdh
Eomes
Igf2
Krt6b
Rnf122
Csl
Klre1
Mall
Tlr2
Dna2
Lmod2
Pfkfb1
Rpl9-ps6
Dnajb13
Fxyd4
Gm6793
Slc11a1
Styk1
Cxcl13
Mcpt4
Asb5
Dlgap5
Fcgbp
Slc43a3
Tmem171
Trpm2
Vmn2r1
Evi2b
Hpdl
Tigd4
Trim34a
Vmn2r57
Grap2
Il22ra1
Irf4
Klk1
Lpin3
Lypd5
Prss30
Sag
Slfn2
Tbxas1
Adamtsl2
Fkbp11
Hsf2bp
Lyz2
Psapl1
Slfn4
Them5
Trem3
Cxcr5
Kbtbd13
Ly96
Mboat4
Ncaph
Pla2g4f
Sytl2
Adgrf4
Ankrd35
Cdc42ep5
Duox2
Mmp27
Pkhd1l1
Clec5a
Il18bp
Ms4a4a
Nox4
Bik
Hist1h2ap
Kcnk5
Ankrd1
Ano5
Dct
Gm4353
Igfbp2
Il1r2
Tfap2b
Cdh17
Mapk13
Pdk4
Tle6
Tmem150b
Anxa8
C5ar2
Kcna3
Klra7
Prg4
Tlr12
Tmem233
Tmprss11g
Asgr2
Mcoln2
Muc13
Nfrkb
Ppil6
Sbsn
Fam83b
Fbxl13
Isg15
Isg20
Rpgrip1
Slc12a8
St14
Cenpi
Chaf1b
H60c
Slc43a1
Tmem252
Vamp5
Adora2a
Gdf15
Klhl31
Rdh9
Slc34a2
Aif1
Fbxo47
Habp2
Ptger2
Trem1
Vwa7
Arhgap40
Fzd10
Gpsm3
Olah
Pla2g3
Rab32
Rps27rt
Snai3
Spib
Erbb2
Ipcef1
Myzap
Nipal4
Tfpi2
Gsdmd
Pparg
Slc16a12
Slc39a2
Susd3
Filip1
Gpr183
Cys1
Hsd3b6
Soat2
Tmem30b
Trip13
Arsi
Ffar4
Gsap
Krt18
Ms4a7
Myod1
Pnp2
Pram1
Rrp1b
Atp10d
Ccl17
Chrnb4
Exoc3l4
Il10
Krt28
Pik3cg
Rapsn
Txlnb
Best2
C1qtnf3
Casc1
Egr1
Fgd2
Gfra3
Sdc1
Uox
Col1a1
Folr2
Ltbp2
Myb
Ptgds
Rspo4
Srms
Tbc1d10c
Akr1c13
Arhgap45
Atp13a5
Col8a2
Crabp2
Klra2
Olfr78
Retnla
Tmem119
Aldh3b2
Aqp4
Ccl19
Gm7535
Pbk
Selp
Sla
Socs3
Spink4
Tmc8
Dkk2
Lmod1
Paqr5
Tnni3
Tyrp1
Anxa9
C3ar1
Dhx58
Fam129c
Hoxa7
Ocstamp
Pla2r1
Rin2
Rnf225
Adrb3
C130032M10Rik
Fitm1
Gm20939
Tcap
Adam8
Cyp1b1
Cyp8b1
Dio2
Kif11
Mfrp
Ppp1r3b
Rad51ap1
Sfrp4
Vdr
C1s2
Cers3
Cldn1
Coch
Dbp
Esr1
Hck
Ifit1bl1
Mmp11
Pkp3
Ptger3
Stc2
Wnt9b
Nek2
Qprt
Areg
Arl5c
Clasrp
Fam205a1
Hlx
Mrln
Nfatc2
Xlr
Acsm3
Amd2
Ctxn3
Fancb
Gna15
Hs3st3a1
Itga2b
Nkpd1
Ppp1r3a
Ramp3
Ttll2
a
Acap1
Bcl2a1d
Cep128
Fam78b
Jchain
Kif15
Kif4
Olr1
P2ry13
Aplnr
Ccr2
Cwh43
Gadl1
Gbgt1
Lsmem1
Reep4
Cabp4
Efcab8
Gadd45a
Grem1
H2-Eb2
Hk3
Lcp2
Olfr173
Ptges3l
Sfrp5
Ccr4
Clec4g
Clec4n
Fhad1
Glipr1
Gm9747
Gpr39
Nnt
Slc18a1
Slfn3
Tdh
Cpm
Dscc1
Mycbpap
Pcsk9
Pirb
Tmem106a
Tmem79
C1qtnf2
Gprin2
Kif21b
Ltf
Nek8
Tmem267
Ttc16
Wdr86
Xlr4c
Acod1
C3
Ckap2
Gdf9
Hsh2d
Il20rb
Kcne3
Klrg1
Lpar4
Tcfl5
Cd180
Eif4ebp3
Ifit3
Ip6k3
Acot5
Cd248
Grpr
H2-T10
Mms22l
Parp14
Rbak
Tdo2
Atp6v1b1
Cdk20
Flt3l
Kif18b
Mesp1
Padi1
Slamf9
Dennd1c
Hoxa1
Krt78
Mfsd6l
Adgre5
Bcl2a1b
Gm20721
Hal
Kcnj15
S100a14
S1pr2
Atp6v0d2
Calcb
Ccr6
Col4a3
Flg
Phf11a
Prss22
Rtp4
Slc25a34
Ccnb1
Cmah
Csf3r
Ly86
Ms4a8a
Myh1
Pabpc1l
Stx19
Ccl8
Cdhr1
Kcne4
Mapkapk3
Mcemp1
Mid1
P2ry4
Rab20
Tfap2c
Akna
Ccl27b
Fasl
Helz2
Ivl
Krtap3-2
Map3k20
Otop3
Ptpn22
Rab37
Rorc
Tcf24
Trim5
C1qtnf6
C2
Cd3d
Cidec
Cxcr4
Ddx58
Hsf3
Lox
Myh4
Slc39a8
Svopl
Sycp2
Usp50
Adm
Ankrd22
B3galt5
Fndc5
Mis18bp1
Nccrp1
Pld4
Plek2
Slc2a1
Zfp456
Ccdc102a
Ccr10
Cybb
Dennd2c
Fam83g
Hif3a
Kcnmb1
Ptgs2
Atoh8
Bcl2l12
Cxcr1
Ect2
Fgf18
Fgf22
Hspb6
Lenep
Ranbp17
Sh2d4a
Zbtb3
Epha2
Lrrc28
Maff
Mlxipl
Pnpla5
Polg2
Prdm1
Prrx1
Tacstd2
Tbx21
Tmem202
Egr2
Fgfr4
Hoxc8
Il10ra
Lars2
Lce1f
Mos
Pdzk1ip1
Adrb1
Ankrd31
Calml4
Ccl20
Clec11a
Col4a6
Ddah2
Ikzf1
Il7r
Itgb6
Kera
Krt14
Krt2
Ncf2
Plek
Plin4
Trim30b
Upp1
Apln
Bend4
Dapl1
Fcer1g
Gnb3
Itm2a
Naip5
Popdc2
Vmn2r30
Bub1b
Cela1
Ces2g
Dok1
Dpt
Fcna
Galnt12
Irf1
Kdf1
Pygl
Themis2
Bmp4
Chadl
Cxcr2
Lgals3
Meox1
Muc6
Odf3l1
Padi4
Samd9l
Scgb1b27
Xlr3b
Adam4
Agt
Aldoart1
Aspm
Cnn1
Epha1
Gna14
Hrc
Itga8
Lor
Mgam
Oas1g
Slc26a10
Tlr13
Art4
Car13
Cd300lf
Cntfr
Donson
H2-M2
Nlrc5
Sp100
Tfap2a
Tsc22d3
BC016579
Bid
Fam83c
Heyl
Xkr8
Zfp872
Agbl1
Cdh3
Cenpn
Chek2
Cpa6
Foxm1
Frem1
Gnmt
Gulp1
Ifi203
Itgae
Myo5c
Notum
Plscr1
Stra6l
Tnfrsf14
Tram2
Trim15
Cep55
Dhrs7c
Fbxl8
Frk
Gm9242
Lyl1
Mms19
Rspo1
Scd3
Slc25a37
Tert
Tmem141
Tmem265
Acot10
Ano9
Cd200r1
Cldn7
Cryab
Cyp11a1
Dclre1a
Dennd2d
Ifng
Igf1
Igfals
Lax1
Lyn
Mfsd2b
Mocs1
Psmb10
Taf1d
Tmem154
Apbb1ip
Gipc3
Hbb-bt
Klk14
Nmnat3
Rab39
Rgs14
Slc44a3
Slc6a4
Slc7a11
Traf1
Abhd16b
Cd40
Gdpd3
Mettl21e
Mgl2
Npy1r
Oacyl
Olfr56
Slc35f2
Smpd5
Srgn
Tcaf2
Unc93b1
Ap1m2
Arrdc2
Ly6g5b
Rbm44
Thbd
Acer1
Acss3
Angpt2
Chmp4c
Ddit4l
Eif4ebp1
Inmt
Kazald1
Lsp1
Mrgprb2
Ms4a14
Mt1
Olfr920
Slc18a2
Wfdc5
Acvr1c
Alkbh3
Crybg2
Cubn
Cxcl10
Dusp27
Gm7334
Gpcpd1
Hoxa10
Krt10
Mndal
Mrap
Ms4a2
Slc28a3
Themis
Tnnt3
1810049J17Rik
Adam21
Adgrf2
Dnah8
Gcnt4
Il17f
Pmel
Rad51b
Rrm2
Serpina3g
Sgk2
Timp1
Ankef1
Apoc1
Asb15
Emilin1
Fam20a
Gnl3
Pla2g4b
Rbp4
Saa3
Siglech
Slc23a3
Smim1
Upk3b
Vgll2
Cd300ld
Eif2s3y
Gabre
Grid2ip
H2-Q10
Il13ra1
Lman1l
Ptges
Rmi2
Serhl
Slc6a13
Srpk3
Tas1r3
Urah
Aipl1
Apol7c
Birc5
Col5a1
Glis2
Havcr2
Lypd6b
Mfng
Nmi
Rac2
Rnf224
Skint1
Slc28a1
Thbs3
Apoc2
Egflam
Eps8l1
Ifit2
Lag3
Msln
Ngfr
Osm
Procr
Ptpn6
Rps6ka6
Samd10
Tmem179
Upp2
Adgrg2
Adgrg7
Bco2
Ccl21a
Cldn15
Cox4i2
Cyp2f2
Dock2
Gdf1
Gprc5c
Kcna6
Ly6i
Mastl
Mboat1
Mmp9
Slc35d2
Ssu2
Usp18
Arhgef6
Baalc
Bfsp1
Bora
Catsperz
Clnk
Cyba
Duox1
Fhl5
Gli1
Hoga1
Mylk2
Nphs1
Pabpc4l
Psme2b
Runx1
Slc51a
Txk
Unc93a
Atp2c2
Bdkrb1
Ccdc27
Ccr3
Cd37
Clca3a2
Fmo1
Foxn1
Gm6133
Hhat
Kcnq2
Lcn2
Polq
Primpol
Rinl
Spdl1
Tmem200b
Bicdl2
Bnc1
Chek1
Csf3
Cx3cr1
Ebi3
Ehd2
Eln
Eva1c
Grhl3
Gstcd
Hps5
Itpkc
Mab21l3
Nfkbie
Pi15
Prickle3
Ptar1
Rrad
St8sia4
Taf1b
Zfp366
Alpk2
Dgat2l6
Dusp2
Fxyd5
Kprp
Krt24
Lamc2
Lrrc31
Phlda2
Rgs3
Serpinb2
Slc7a10
Taf9
Tbx1
Tmem125
9130213A22Rik
Agrp
Aldh1a3
Cntn2
Col5a2
Cytl1
Dynlt1f
Ece2
Edaradd
Fer1l6
Gpx2
Gramd3
Hp
Hvcn1
Msh5
Mypn
Nfil3
Pappa2
Parvg
Rgs20
Rhbdl2
Ripk3
Ssc5d
Stfa2l1
Tmem102
Tmprss11a
Tnfrsf1b
Trpv2
Zfp410
Ano1
Apol6
Best1
Catsperg1
Ccdc80
Cenpf
Cfap126
Creb3l3
Cyp17a1
Duxbl2
Ebf4
Evi2a
Itga11
Melk
Mylpf
Neb
Olfr49
Ptgdr
Sec31b
Stap1
Trim12c
Ube2c
Ulbp1
Vwa2
Adam5
Adamts4
Cdkn2b
Cenpu
Clec10a
Dapp1
Dnase1l2
Dusp19
Emcn
Eme1
Gpr55
Il11
Klf8
Mal
Marcksl1
Nfam1
Pcdhgc4
Plet1
Proser2
Sele
Slc17a9
Tha1
Thbs4
Trex2
Acot2
Angpt4
Arhgap19
Asb18
Bhlhe41
Btnl9
Ddit4
Gm9493
Greb1
Krt19
Pgpep1l
Pi4k2b
Rbm38
Slc2a10
Tmprss11b
Tnfrsf25
Veph1
Aass
Actn2
Ano4
Arid3b
Car9
Dntt
Fam117a
Gata3
Glb1l
Il1f8
Lrig3
Meox2
Peg12
Proca1
Prrg1
Rccd1
Scn4a
Skint3
Tnfaip2
Tpcn2
Cd59a
Creb3l1
Cyb5rl
Edn3
Igsf6
Mag
Odc1
Oit1
Raet1e
Rbm47
Serpina3m
Sfxn5
Shcbp1
Slc7a5
Ttyh2
Tubb6
Asprv1
Cdc25c
Ddias
Dse
Ereg
Eva1b
Fggy
Gm10036
Gtse1
Hoxb9
Hspg2
Lmod3
Mthfs
Pakap
Plaur
Rfc3
Slc13a3
Tnfrsf13c
Ttc39a
Barx2
Casp7
Col5a3
Ctse
Ercc8
Gatm
Gm2174
Hist1h2bq
Ifitm6
Jph2
Lck
Lpar1
Mrgprf
Nupr1
Pcdhb5
Pglyrp2
Rpl10
Serpinb12
Siglec1
Smpdl3b
Spdef
Tnfsf8
Aqp9
C6
Ccl22
Clca3b
Cxcl11
Edn1
Gp1ba
Hilpda
Ldb2
Lmbr1l
Nhs
Pkn3
Rgs10
Sh3tc1
Slc24a1
Tceal7
Xkrx
Asb10
Col4a4
Draxin
Ecm2
F7
Gabrp
Klk8
Lgals4
Mpp4
Myct1
Pidd1
Prkg2
Slc47a1
Spice1
Tnfaip3
Tnfrsf11a
Zfp493
2610318N02Rik
Abcb11
Apobec1
Ccr7
Cd200r3
Col28a1
Eno1b
Fkbp5
Hoxc13
Il12b
Klk7
Laptm5
Lat
Mucl1
Nptx2
Nrg1
Ntf5
Rab38
Rhog
Slc26a4
Slc6a18
Tmem71
Tph2
Trpm3
Abhd15
Cd84
Ces4a
Fosb
Foxd2
Itgam
Jsrp1
Kynu
Mlkl
Nynrin
Rasgef1c
Rdh16
Sardh
Slc25a43
Slc3a1
Sox4
Spon2
Tespa1
Tubb2b
Avpr1a
B3gnt3
Bst2
C730034F03Rik
Ephx2
Ermp1
Hoxb6
Kctd21
Lef1
Lrrc2
Mamstr
Map3k6
Mettl24
Mpzl3
Myl1
Myom2
Myrfl
Nanos3
Nmrk2
Ripply3
Sln
Tmprss11d
Vav1
Was
Zfp92
Abhd12b
Aldh3a1
Alox8
Ccl9
Dpp4
Ercc6l
Evpl
Fancm
Fcamr
Fcrl1
Gbp2b
Gjb6
Gpr31b
Gpr35
Hoxd10
Ikbke
Lhfpl1
Mapk12
Nuggc
Prex1
Rhbg
Rnf217
Sdc4
Spink2
Sun3
Tcf15
Tg
Vsig10l
Zfp51
Zfp69
A4gnt
Adra2a
Atad5
Bmpr1b
Ccdc183
Cd48
Chrna10
Cnga3
Cstad
Dsg1a
Fcor
Fgl2
Hacd4
Hc
Hmgxb4
Hoxb4
Il17rc
Kctd18
Lipn
Nyx
Olfm4
Pigr
Pigz
Sema3f
Slc27a2
Sprr2a3
Stx11
Tmem45b
Uhrf1
Wdr38
Cd226
Cptp
Cysrt1
Ermap
Gab3
Gm5093
Gm8251
H2-M3
Hs3st6
Impa2
Itga3
Klk9
Metrnl
Ncr1
Phldb2
Rhoj
Sla2
Sp5
Tgm4
Trib3
Trim30a
Zfp677
B3gnt6
C1qtnf9
Cebpd
Cftr
Cilp
Efcab11
Efna4
Fabp6
Frmpd1
Fscn2
Gimap8
Gltp
Gm10184
Hyal2
Lgals12
Paqr8
Pex11g
Rab3il1
Sipa1
Slc2a4
Slc7a6
Steap3
Tbx3
Tgfb2
Tmem177
Traf3ip2
Uxt
Adh1
Asb12
Cd33
Cdca3
Col27a1
Ddx3y
Exph5
Fastkd3
Fbxw9
Gamt
Gm47283
Ifi44
Lair1
Mrgprh
Nckap1l
Nfe2
Plekhg1
Podnl1
Pou2f2
Ptch2
Rps6kb2
Rras2
Sp140
Trmt6
Ttc22
Usp28
Vsir
Acacb
Adcy7
Alyref2
Angptl8
Aoc3
AW011738
Brca2
Cacng6
Casp1
Ddb2
Fgf6
Gas2
Gpr65
Ifit1bl2
Lctl
Lsg1
Ly6g6e
Ms4a4d
Nudt1
Nudt13
Piezo2
Prdm5
Runx3
Sbk3
Sertad4
Stbd1
Tle2
Tmem54
Vegfc
Zfp420
3110070M22Rik
Acad12
Alg8
Apol8
Cd14
Cyyr1
Dgkq
Dusp9
Errfi1
Ggt6
Gm17669
Ifrd1
Il12rb1
Il22ra2
Irx2
Lfng
Lipc
Lmo2
Lrrc8a
Ltb4r2
M1ap
Mmgt2
Msantd3
Ptprc
Saa2
Samd13
Sec16b
Sh2d1a
Sh3bp2
Shisa2
Slc37a2
Socs1
Spa17
Stk36
Teddm2
Zfp296
Ada
Adamtsl4
Atp1a3
Bdh1
Cd160
Ces2b
Ctss
Cyp4v3
Disp1
Dll4
Elmo3
F2rl2
Fam71b
Lyz1
Mt2
Naalad2
Nsun6
Ntan1
Nxnl1
Obsl1
Phf11c
Plcg2
Prss53
Slc45a2
Thap8
Tnfrsf10b
Tnfsf13
Zbtb16
Zfand4
Adamtsl5
Ankrd37
Calhm2
Ccdc186
Cdca7l
Cenpj
Ciita
Col19a1
Cox6b2
Crlf3
Dnah1
Dusp10
Gm21093
Gpnmb
Hebp2
Igf2bp2
Irf8
Itpripl1
Klf11
Lce1g
Map3k8
Misp
Ndst3
Nusap1
Pck2
Pgm3
Plcz1
Pole2
Radil
Rbbp8
Rgl3
Rgs1
Sec14l5
Slc25a45
Syt15
Tnfsf15
Zfp618
Abcb9
Abcg2
Acrbp
Adamts15
Adgrg3
Avpr2
Bche
Blzf1
Ccdc114
Ckb
Ddx43
Dnah10
Foxp3
Kcnh1
Kif27
Kremen2
Maml3
Mkrn2os
Ms4a6b
Olfml2b
Otogl
Rassf7
Rnase10
Sctr
Spata6
Stx2
Sytl1
Tnni2
Tssk6
Ttll11
Ugt1a1
Zbtb12
Zfp433
Zfp97
Atp1b2
Bcas1
C1qtnf1
Ccr5
Cd1d1
Ch25h
Cilp2
Col12a1
Ctsk
Dact1
Dennd3
Desi1
Efcab7
Elovl7
Fcrls
Fer1l5
Fibin
Fut4
Fut7
Gbp7
Gfi1
Gja4
Gpc3
Gpr87
Gprc5a
Guca1b
Gulo
Hemgn
Il17re
Klk5
Mdga1
Myh3
Parp10
Pcna-ps2
Pltp
Ptrh1
Sema4g
Zfp949
Abcc4
Adamts1
Bcl2l15
Capn11
Clec14a
Csf1r
Emilin3
Epn3
Fzd2
Gimap1
Gipr
Gsdma2
Hspb3
Kcnn3
Ltb4r1
Nuak2
Pate2
Pth1r
Scfd2
Scx
Slc38a3
Sptb
Sycp3
Tbxa2r
Tcirg1
Usp3
Xkr5
Zfp583
Adgrf1
Arhgap25
Atp6v1c2
Blvrb
C5ar1
Cd79b
Chd1l
Ddx39
Dmrta1
Dsg1c
Fam205a4
Fbxl7
Fkbp14
Foxi3
Gfra4
Gm10521
Gm21958
Gm5819
Gstm6
Il15
Inpp5j
Mafa
Mefv
Mvd
Nr1h4
Nudt6
Pcolce
Prr15
Ptk6
Rassf3
Rassf4
Scaf11
Sfi1
Sfn
Sirpa
Smim6
Traf5
Tspan2
Tubgcp2
Twist2
Tyro3
Vsig2
Wdfy4
Xaf1
Xrra1
Abcb6
Baiap3
Ccdc122
Derl3
Dpysl2
Eaf2
Fanci
Foxc1
Gpr34
Gsdma3
Gsdmc3
H2-T22
Itih2
Nes
Nfxl1
Ngf
Nr1d2
Pfkfb4
Plekha4
Prr5l
Rab43
Rdm1
Samd3
Scn7a
Sebox
Sectm1b
Siglecg
Slc15a1
Tagln
Tmeff2
Tnfaip8l2
Wfdc1
Zfp772
Adamts16
Adamts9
Ankle1
Ankrd16
Arl11
Bank1
Basp1
Cbx8
Cfap57
Cfi
Cnp
Coro6
Cspg4
Daglb
Depdc1b
Dusp1
Esrp2
Gcsam
Hoxc9
Kcnk2
Kif1c
Klc3
Lepr
Mstn
Nfatc1
Ngp
Nid2
Nlrp3
Nr4a2
Nupr1l
Ogn
Pkp4
Plau
Poln
Ppp4r1
Pqlc3
Prrt4
Psmd10
Rai2
Selplg
Shroom3
Sntg2
Tbc1d31
Xkr6
Zfp185
Abca9
Adprhl1
Blmh
Bnipl
Bves
Camk2d
Cc2d1b
Ccser1
Cdsn
Cenpl
Col14a1
Dysf
Fasn
Foxc2
Gcfc2
Gm10097
H60b
Hs3st3b1
Hs6st2
Il1rl2
Irf5
Itga10
Jade3
Klk12
Map3k9
Ndnf
Neu2
Pde12
Pla2g4a
Plin5
Prl2c3
Psmb9
Sectm1a
Sema3c
Slc39a4
St3gal1
Tctex1d2
Tlr4
Tm6sf1
Top2a
Tprg
Trim21
Zfp708
A530064D06Rik
Ace2
Adamts6
Adck5
Agbl2
Agtr1a
Alox5ap
Alpk3
Anks6
Avil
Cd8a
Comp
Cotl1
Cyp27a1
Ddr2
Dis3
Dnaja4
Esrrg
Fgd3
Gli2
H2-Q1
Haus4
Hhipl1
Igsf10
Jak3
Loxl3
Lpl
Med20
Mief2
Mmp8
Nrk
Nts
Opn3
Pcdhgb1
Pced1a
Pdgfc
Pnpla3
Rec8
Riiad1
Scd2
Slc24a5
Slc5a1
Sox21
Sparc
Spdya
Teddm3
Tgm6
Tiam2
Top1mt
Tra2a
Ube2cbp
Wnt11
Als2cl
Aqp5
Ccdc170
Cenpa
Cep41
Chil3
Chst1
Disc1
Fam83d
Fpgs
Galr2
Gm10269
Hcar1
Ifih1
Igdcc4
Il5ra
Ilvbl
Knstrn
Lacc1
Lilrb4a
Lmx1b
Mbp
Mroh2a
Nox1
Noxo1
Padi2
Pdgfd
Plbd1
Plekhg3
Psd4
Ptpn18
Rdh5
Rnf115
Rubcnl
Serpinh1
Spatc1
Sspo
St3gal5
Tbx18
Tcam1
Tmem82
Tnfaip6
Tshb
Unc119
Vps51
Wnt4
Zfpm2
Zic1
Aff3
Alox15
Bspry
Btnl2
Ccdc17
Cd109
Cdh1
Cebpe
Csf2ra
Cutc
Cxcl14
Cyp26b1
Def6
Degs2
Duoxa1
Endou
Esco2
Fhod1
Fras1
H2-Q4
Herc6
Klri1
Mmp19
Mmp28
Ms4a1
Myc
Nfe2l3
Pcbd1
Pcbp3
Pclaf
Pik3c2g
Pnpla1
Ppp1r16b
Ptn
Rhox10
Rpl37
Rsad1
Sco2
Smpd3
Snx33
Spon1
Tbc1d2
Tbrg1
Tigd2
Tmem88b
Tnfrsf23
Tns3
Zfp341
4930518I15Rik
Acsm5
Aff2
Atp11b
Blm
Car2
Cars2
Clec12b
Col17a1
Cpne8
Cttnbp2
Cyp2ab1
Cysltr2
Dhrs11
Ercc5
Etnk2
Fancf
Fbxl4
Gdpd2
Gm10401
Gm9913
Gpr15
Hdhd3
Kcnq1
Lama1
Malsu1
Mcmdc2
Mnat1
Mob3b
Ms4a6c
Msantd1
Osmr
Paqr3
Peg3
Pla2g2e
Poli
Prim2
Qrfp
Rab11fip1
Rpl27
Sell
Slc16a3
Slc26a2
Svep1
Traf3ip3
Trps1
Tspan5
Tyk2
Uros
Vash2
Zfp442
Zfp773
Zfp882
6030445D17Rik
9930111J21Rik2
Acer2
Acsbg1
Adam1a
Ak8
B4galt6
Camk1
Capns2
Ccdc146
Ccna2
Ccnd3
Cdca8
Chst12
Cldn8
Coa4
Copz2
Cox7a1
Cryba4
Cyp7b1
Dlk2
Dnah14
Dtx3l
Dynlt1c
Fahd2a
Fgf10
Gm10134
Gpd1
Hepacam2
Hsd3b7
Ifi35
Igtp
Il23a
Itgb1bp2
Lif
Lrrc38
Map1lc3a
mt-Nd1
Mycl
Napsa
Nexn
Nle1
Nr4a1
Nrg4
Pdgfrl
Polr1e
Prmt2
Rapgef3
Rasd1
Setdb1
Sft2d1
Sgms2
Sh2d4b
Slc14a1
Slc45a3
Smpx
St3gal4
Tapbp
Tex30
Tmem176a
Tox
Trim30c
Tspan8
Tstd1
Xntrpc
Zim1
Aacs
Acads
Accs
Acot4
Acoxl
Adh7
Ambp
Ang2
Awat2
B4galt2
C1qc
Ccdc8
Ccdc88b
Ccnb2
Cdk15
Cenpk
Chd7
Chrnd
Chrng
Cldn4
Dcxr
Dedd2
Edc3
Eif3l
Epb41l2
Fabp4
Gm3550
Gnao1
Grin2d
Hadha
Hemk1
Hsd17b2
Il12a
Il1a
Il9r
Itgad
Kif16b
Kif26b
Krt25
Lama4
Lamp3
Map7d3
Mphosph10
Nedd9
Neil3
Nek3
Nprl3
Otud1
P2rx1
Parm1
Pde4c
Ppm1j
Pycr1
Rarb
Rbm4b
Rcl1
Scnn1a
Sdr42e1
Sh3bgrl2
Slc25a17
Spag5
Sync
Taf4b
Tnik
Tpcn1
Zfp52
Adgrg6
Ahcy
Ankdd1a
Apod
Apol9a
Apold1
Arg1
Bmp15
C1qbp
Car3
Cd274
Cdk1
Chac1
Clec1b
Clu
Col26a1
Coro1c
Cysltr1
Dnajb4
Eci2
Fign
Gem
Gfm1
Gjb1
Gm26558
H2-T24
Hdac9
Hspb8
Ibtk
Iffo1
Itga4
Klf10
Klhl36
Lamb3
Ldb3
Lnpep
Lrp5
Mad2l2
Map1a
Mfsd2a
Nacc2
Ndc80
Neurl2
Nfkbil1
Nnat
Nos1
Npas2
Olfr374
Pagr1a
Palb2
Pdgfrb
Pdzd7
Piezo1
Plp1
Pot1b
Ppdpf
Ppp1r3c
Psmc3ip
Ptgis
Pthlh
Ripk2
Rnf113a1
Rnf208
Rpap2
Rpusd2
Samd5
Scn4b
Serpina10
Slc23a1
Slc25a19
Slc27a6
Tbx6
Ticrr
Tifab
Tmem139
Tmem26
Tpsg1
Trp63
Twist1
Wdr54
Zfp36
Ankk1
Apol7e
Arhgap11a
Arhgap28
Arrb2
Asb14
C1s1
Camk2b
Catsper4
Cd209c
Cd300a
Cfap100
Col16a1
Dmrt2
Dmrta2
Ehhadh
Epor
Fam107a
Fam114a1
Fam89b
Fbxo24
Fkbp1b
Frat2
Fut1
Fzd6
Gdf3
Gpr156
Gpr157
Gpr20
Grik1
Grip1
Hes6
Hic1
Ifi204
Il1f9
Irak1bp1
Itgb4
Kctd9
Klf14
Lcat
Magoh
Meiob
Mgst1
Mroh8
Mrpl23
Mrvi1
Mtm1
Mycn
Mylip
Ndor1
Necab3
Nod2
Nr5a2
Nxph4
Olfr544
Paqr7
Pcdhgb7
Phldb1
Pid1
Rasl11b
Samd11
Shroom2
Siah1a
Six5
Skint5
Slc16a11
Slc16a8
Slc22a21
Slc25a35
Slc2a3
Slc2a5
Smarca1
Smco4
Sprr1a
Sprr2a1
St8sia6
Tap2
Tjp3
Tmem37
Tpsb2
Trhde
Wdr45
Wdr61
Zfp282
Amdhd2
Arhgef26
Arhgef5
Aurka
Cchcr1
Cdh6
Cdkn2c
Ceacam16
Ces1d
Chst3
Col11a1
Col6a1
Cracr2b
Crocc
Cryaa
Dlg4
Dmc1
Dnajc25
Dnmt3l
Dph5
Dsg2
Egf
Ezh2
Fetub
Flywch2
Gata2
Gfra2
Glul
Gm10273
H6pd
Hephl1
Hmcn1
Hpse2
Hyal4
Hydin
Icam2
Ippk
Kif17
Krt1
Lce3a
Lin28a
Lrg1
Lrif1
Lrrc74b
Maf
Mpz
Mst1r
Myo1h
Nmral1
Nphp3
Nup35
Odf3b
Olfr543
Olig1
Osgepl1
Ovol2
Plod2
Pxdn
Renbp
Rgs9bp
Rnf32
Rom1
S100a3
Sdk1
Sft2d3
Sh2d3c
Six1
Skint2
Slc35a1
Spag17
Strip2
Taok1
Tcea3
Tekt2
Tgfb1
Tmem240
Trdmt1
Ttc25
Tyr
Zbtb39
Zfp169
Zfp935
Zhx3
Adora3
Alms1
Atp2a1
Capn9
Cbx2
Ccdc125
Ccdc68
Ccl24
Cd209g
Cd46
Cdc34b
Cdc42ep3
Cenpm
Cfb
Chdh
Clcc1
Cldn11
Cmklr1
Col6a3
Coro2a
Crtap
Ctu1
Ddx59
Dgkk
Edn2
Ercc6l2
Esm1
Fam114a2
Fyn
Gpr1
Gpr88
Il16
Il27
Inhba
Iqce
Iqck
Itpr3
Kcnj8
Khnyn
Kif26a
Klf9
Krt8
Lbh
Lipg
Matn4
Milr1
Naaa
Nlrp1b
Nptx1
Nsun3
Olfr111
P2rx7
Pdlim2
Pla2g2d
Plac8
Plpp2
Popdc3
Ppp1r13l
Ptprcap
Reep6
Rora
Scn8a
Sh3yl1
Slc4a8
Slco4c1
Smc4
Smim24
Smim3
Snx8
Stk33
Taf5
Tgm7
Tmed8
Tmem219
Tnip2
Tpbgl
Ugt1a6a
Usp35
Uty
Zfp184
Zfp276
Zfp385c
Zfp960
Zkscan17
Aim2
Anxa2
Armc7
Asic2
Bdh2
Bdkrb2
Cand2
Cbln1
Ccdc138
Cpxm1
Cst7
Cstb
Cyp2r1
Cyp4f17
Depdc1a
Dsc3
Efhd1
Elmod1
Epb41
F3
Fam220a
Fgfr2
Fignl1
Frem2
Ftl1
Gfpt2
Gm10073
Gpr155
Gtpbp3
Hopx
Hykk
Il11ra2
Il33
Il4ra
Irs2
Irx1
Lins1
Met
Mill2
Mkx
Ms4a6d
Myh8
Myoc
Npl
Pde4d
Phldb3
Pik3c2a
Pla2g7
Plekha2
Pllp
Plp2
Pnldc1
Ppp2r2c
Prss16
Pyroxd2
Rab25
Rbm48
Rgs2
Rnf165
Rps6kc1
S100a11
Sdsl
Sh3rf2
Shroom4
Slc22a23
Slc4a9
Slc9a5
Smn1
Sorl1
Stap2
Stox1
Syt12
Tep1
Tfcp2l1
Tgm1
Tmem62
Tnfrsf1a
Tnnc1
Troap
Ubox5
Vcl
Wdhd1
Zbtb26
Zfp566
Zfp711
Zfp879
Ackr4
Acox3
Adamts2
Arap1
Arhgef25
Arid4a
Arrdc1
Asph
B4galt5
Bcl3
Bmp8a
C2cd4d
Camkmt
Ccdc24
Cd24a
Cep126
Chst14
Cmbl
Dguok
Doc2b
Dph3
Emilin2
Enpep
F11r
Fam129b
Fam131a
Fam167b
Fam71e1
Fat3
Fgf7
Gch1
Gclc
Gimap3
Gmds
Gpc1
Gpr152
Gstp2
Hadh
Hook1
Hsd11b1
Htra4
Ifi202b
Ifi209
Igfbp5
Kcnd1
Lrrc75a
Lrrc75b
Mcub
Mettl1
Mios
Mospd1
Mrgprb1
Mybl2
Myo1f
Neurl3
Nr4a3
Nrtn
Nup43
Oser1
Parp11
Pdcd1
Pgs1
Pm20d1
Pml
Podn
Ppan
Prkch
Prr5
Prss27
Ptpn21
Pxdc1
Rab7b
Ralgps1
Ramp1
Rangrf
Rasl12
Rdh1
Rgs11
Rgs5
Rps16
Serpinb11
Sgcg
Sim1
Slc9a1
Sox12
Stard3
Sult6b1
Syt11
Tgfbi
Tmem100
Tmem41a
Tmem72
Tmsb15l
Ube2l6
Vav3
Wdr90
Wnt2b
Zfp120
Zfp503
Zfp930
Zic4
Abca8b
Abhd5
Ahrr
Ankrd23
Apol9b
Arhgap22
Atp8a2
B9d2
Casp8
Ccdc77
Cep72
Chst13
Clca1
Cldn3
Clip4
Crp
Cyp39a1
Dchs1
Dck
Ddx31
Fam189b
Fam83a
Fat4
Fbxw17
Fgr
Fuz
Galk1
Galm
Gipc1
Gm17334
Gnpnat1
Gpr68
Gpx3
Hapln1
Hhip
Hpgds
Hps1
Iigp1
Il17rd
Il19
Kank2
Kif19a
Kif2c
Klf13
Lefty1
Lekr1
Lmcd1
Lrrc29
Maip1
Mast4
Mob3c
mt-Co1
mt-Co2
Mup3
Nabp1
Ndst1
Nlrp10
P2rx3
P3h1
Pdcd2
Plekhg2
Plekho1
Pou6f1
Proser3
Prr15l
Prss36
Rab30
Rad54l
Rep15
Retnlg
Rmdn2
Rnase12
Rnf150
Rnf213
Rnf5
Rpusd4
Scube3
Sdhaf1
Sgk1
Slit1
Snrpa1
Spx
St6galnac6
Sulf1
Syne4
Taok3
Tet1
Tmem47
Tmem80
Tox3
Trib2
Trpm1
Ttc7
Ube2j2
Unc5d
Upk1a
Vill
Wfdc17
Zfp109
Zfp30
Zfp850
Zfp931
Acot6
Actg2
Adarb1
Adm2
Aldh9a1
Alox12b
Alpk1
Aoc2
Arl4d
Arpp21
B3gnt7
Bmp5
Cadm3
Camk2n1
Carns1
Cdkl4
Cdkn2a
Cdon
Cdyl2
Celsr1
Chml
Chsy3
Cped1
Creb3l2
Creb5
Crmp1
Cystm1
Ddx11
Dpep3
Efna1
Egln1
Ell3
Eya2
Fam181b
Fam83f
Fn1
Foxd1
Gan
Gatad2a
Glp2r
Gna12
Gnb4
Gpsm1
Hhex
Hspb11
Htr1d
Ikzf2
Il15ra
Inf2
Insig1
Ints7
Iqsec1
Kctd1
Lca5
Lgalsl
Loxl2
Lrp4
Lsr
Mamdc2
Marcks
Mcm10
Megf6
Mettl25
Mgp
Mphosph6
Mtmr1
Mtmr10
Muc2
Mybpc3
N4bp2
Nrip2
Nrn1
Ocln
Pbld1
Pcdhgb2
Pde4b
Pdlim1
Penk
Perp
Pgap3
Phf7
Pkd2l2
Plekhg6
Pmp2
Pnp
Pold1
Ppef2
Ppp1r32
Ppp1r3d
Ptprb
Rasl10b
Rb1cc1
Rbp2
Rgl1
Rhou
Rhov
Rnf39
Scyl3
Serf1
Sgcd
Slc7a15
Spc24
Srgap3
Stard4
Stat5a
Sugct
Tas2r135
Tlr5
Tmc3
Tmem29
Tmsb4x
Tpm2
Trim67
Ttll10
Ttyh3
Tuba4a
Uevld
Vegfa
Vrk2
Wdr46
Wipf1
Zfp536
3110021N24Rik
A930002H24Rik
Acta1
Acyp1
Adat3
Ager
Aldh1b1
Apip
Aqp7
Arfrp1
Art5
Auts2
B3galt4
Bmp3
Btk
C1qb
Ccny
Cd164l2
Cdc20
Cdcp1
Cdk5rap1
Chga
Chst7
Ckap2l
Cldn2
Clec2i
Cmc2
Cox20
Crybb3
Ctnnd2
Cwc27
Dlx2
Dnajb3
Dsc1
Ehd3
Fam221a
Foxq1
Fsd2
Gbp2
Gm21860
Gng4
Gper1
Gtf2ird1
Haus5
Hk2
Hpgd
Hpn
Il10rb
Incenp
Itpr2
Jmjd4
Kcns3
Lamc3
Lrrc56
Luzp1
Mad1l1
Map4k2
Mctp2
Micall1
Mmd
Mrps24
Naa60
Ndfip2
Nkd1
Nos1ap
Npbwr1
Otoa
Pcdhga9
Pde11a
Pea15a
Pecr
Peg10
Per3
Phf5a
Plekhf1
Plxnd1
Pstk
Rad9a
Ralgds
Rbm12b2
Rfc4
Rgcc
Rps25
Scn1b
Sh3bgr
Slc26a8
Slc38a1
Slc4a3
Smtnl2
Sphkap
Spsb1
Srpx2
St7
Stat1
Syde2
Syp
Tacc2
Tatdn1
Tcp11
Tgfbr3l
Tm4sf1
Tmem203
Tmem88
Tmprss11e
Tpm3-rs7
Trim24
Trim72
Trp53i11
Tubd1
Urb2
Usp7
Vgll4
Vsig8
Vwce
Zbtb5
Zfat
Acsf2
Acvrl1
Adra1a
Afmid
Aldh3b3
Ankrd13a
Ankrd24
Antxr1
Anxa11
Atp8b5
Bcdin3d
Blnk
Ccdc142
Ccdc73
Cenpe
Cep83
Clec2e
Clstn3
Cyth4
Dcst2
Dnajb5
Dpep1
Dpm3
Ebf1
Edem1
Elac2
Eppk1
Fads1
Fam161a
Fam20c
Fam221b
Fam50a
Fcer1a
Fgfbp1
Fkbp7
Frat1
Fzd9
Gal3st4
Galns
Gar1
Gdpd5
Ggnbp1
Gm6741
Gtf2b
Heca
Hps4
Igf2bp1
Igfbp6
Igflr1
Irf6
Irx4
Itih3
Kcnrg
Klf12
Klk10
Krt5
Lamc1
Lao1
Loxhd1
Lpo
Map3k15
Miip
Mpp6
Mrgprx2
Mterf4
Mtmr2
Nuf2
Oas1e
Olfr1033
Orai2
Ovgp1
P2ry6
Pappa
Parp9
Pcdhga2
Pcsk7
Pif1
Plekhj1
Ppfibp2
Ppp1r35
Ppp1r36
Ptk2b
Rab6b
Rbp1
Rhbdd2
Rxrg
S100a4
Slc35b4
Slc4a7
Slc6a8
Slc7a2
Smagp
Smim10l2a
Spef1
Srl
Supv3l1
Tdrd3
Tes
Tex15
Thnsl2
Tie1
Tmem132d
Tmem132e
Tmem44
Tmem53
Tor4a
Trim36
Trmt2b
Trpv4
Ttpa
Tubb2a
Ubr5
Utp15
Wnk2
Zc3h12c
Zdhhc2
Zfp28
Ackr2
Acot1
Actb
Acy3
Agap2
Alkbh6
Ampd3
Ano7
Aox4
Aplp1
Armc5
Asb11
Brat1
Bub1
Capza3
Card9
Ccdc107
Cd38
Chrne
Clcf1
Cldn12
Cyp20a1
Dab1
Ddx20
Ddx49
Dennd6b
Dnaaf1
Dph2
Dupd1
Dus1l
Efcab5
Eif2b3
Elmo1
Epop
Esrp1
Fabp3
Fam177a
Fam89a
Fance
Fbln5
Flrt2
Gale
Galnt3
Gimap9
Gng10
Gnl2
Gpalpp1
Grk4
Gxylt2
H2-K1
Hps3
Il27ra
Irgm2
Itsn1
Jtb
Kdm6b
Klf15
Klhl28
Krt15
Krt17
Krt20
Lonrf3
Lpcat1
Lrch1
Lrrtm4
Mgst2
Mns1
Mpv17l2
Mtmr12
Myadm
Myoz1
Nab2
Nfya
Nrros
Nt5c1a
Nt5dc2
Nubpl
Pacrg
Pars2
Pcdhb12
Pkp2
Plcl1
Polr2f
Prlr
Prokr2
Proz
Prrt2
Ptprj
Ptpro
Pus3
Pvr
Pyroxd1
Rcc1
Rgs7bp
Rpa3
Rrp15
Rrp8
Rtkn2
Setd6
Slc25a53
Smyd1
Sostdc1
Spata1
Spock2
Svil
Sytl4
Tbc1d25
Tex9
Tgm5
Thsd7a
Thtpa
Thy1
Tll1
Tmem42
Tnfrsf18
Trpv3
Tshz3
Txnip
Usp25
Vkorc1
Wfdc3
Wfs1
Wnt10b
Wwox
Xpa
Ybx3
Yod1
Zfp287
Zfp781
Zfp941
Abcg1
Abhd14b
Acat3
Adamts12
Adamts18
Adcy3
Adipor2
Ankrd13c
Ankrd13d
Arhgap6
B3galnt1
Brap
Capn6
Ccne2
Cd9
Cdc45
Cdt1
Celsr2
Cep44
Cers4
Cfap43
Cfl2
Chchd5
Chp2
Chrdl2
Cklf
Ckmt2
Cks2
Clca3a1
Clic4
Col13a1
Creg2
Crygn
Ctnnbip1
Cyb561d1
Dagla
Dclk3
Ddi2
Drd4
Echdc3
Efna5
Epha3
Esyt1
Exd2
F13a1
Fam169b
Fam49b
Fanca
Fgf1
Fhit
Fmo4
Fzd3
Garem1
Gemin2
Gfap
Gga3
Gja1
Gm2a
Gm5239
Gng2
Gpr160
Gpr182
Gpt2
Gramd1c
Grip2
Hbb-bs
Hist1h2br
Hoxd9
Htra2
Hyls1
Ido1
Il12rb2
Insrr
Itga6
Izumo1
Kif5a
Krt7
Lars
Lrrc27
Lrrn1
Mboat2
Med26
Mei4
Mettl17
Mrpl43
Mtfmt
Mybbp1a
Myo1b
Ncmap
Nde1
Ntng2
Olfm1
Ovol1
Papln
Pask
Pde4a
Pik3cd
Pkig
Pla2g4e
Pon1
Porcn
Prelid2
Ptms
Rab11fip4
Rnf113a2
Rpgrip1l
Sbspon
Scarb1
Scrn2
Serpinc1
Serpind1
Shisa8
Sirt7
Slc10a4
Slc19a2
Slc30a1
Slc35a5
Slit2
Smad1
Smim5
Snai1
Snx2
Sox17
Stoml1
Sult5a1
Taf6l
Tbc1d24
Tcp10b
Thsd1
Tmco4
Tmod1
Tmsb10
Tnfrsf17
Toe1
Tom1l1
Tppp
Tsku
Ttll1
Uba2
Usp27x
Wrap73
Zfp119a
Zfp839
Zswim4
Abhd6
Ackr3
Acta2
Adora2b
Ak1
Amdhd1
Amt
Aox2
Asah2
Asnsd1
Atg16l2
Bcorl1
Bmp7
Bnc2
Bysl
C1ra
Cacna1g
Casp4
Cbr2
Ccdc157
Ccdc173
Ccdc180
Ccdc69
Cdh18
Cep97
Cirbp
Clip2
Cpa3
Crtam
Ctla4
Cwf19l2
D3Ertd751e
Dact3
Ddn
Dhx35
Dsc2
Edar
Eepd1
Egfl6
Endod1
Ezr
Fam57b
Fndc7
Fyb
Gal
Gca
Gemin6
Gnai3
Gnal
Gpx4
Grhl1
Grrp1
Guf1
Gvin1
Hepacam
Hnrnpdl
Hoxc4
Ifrd2
Igfbp3
Insl3
Iqcd
Kank4
Kcnip3
Klf2
Letmd1
Lipt2
Ly6e
Med11
Med13l
Mettl2
Mpv17l
Msl3
Mthfd1l
Mvk
Myl12a
Nars2
Nfatc2ip
Nlrc4
Nol11
Nradd
Nup54
Pcdhb18
Pced1b
Per2
Pigm
Pip4k2a
Pmepa1
Ppara
Pradc1
Pus7
Rab31
Rapgef5
Rassf6
Rassf9
Rbm33
Rev3l
Rft1
Rgs16
Rmi1
Rpp21
Rtkn
Rtn4rl2
S100a6
Samhd1
Sdc2
Sdcbp2
Sema6c
Sema7a
Serpinb10
Siah2
Slc16a14
Slc16a4
Slc1a3
Slc25a16
Slc35f6
Slc39a14
Smim15
Sp7
Spef2
Sptbn2
Stard3nl
Suox
Synpo2l
Tbkbp1
Thpo
Tmem182
Trem2
Tspan18
Tspo
Ttc23
Ttc32
Txndc16
Ubxn11
Utp14a
Vtn
Wdr12
Xpo4
Zfp1
Zfp286
Zfp354a
Zfp467
Zfp647
Zfp967
Zranb3
```
