## Supplementary material for "A novel product-tensor decomposition of two independent datasets can reveal a shared brain–skin transcriptional program under restraint stress": prod_rk24h_nosex_rk20_selected.txt

```
Rps27rt
Col3a1
Cdh1
Scara5
Tec
Hp
Prg4
Fgfbp1
Col1a1
Emp1
Col1a2
Lox
Cilp
Cd74
Mrc1
Cyp2f2
H2-Aa
Steap4
Fam221b
Dsc1
Ms4a7
Anxa1
Tnfaip2
H2-Q7
Cpt1b
Lcn2
H2-Ab1
H2-Q6
Serping1
Tnfrsf23
Pi16
Cyp4f16
Ncaph
Aqp3
Ifi207
Mcpt4
Gjb2
Ptgfr
Mgl2
Cd209f
Mpzl2
Krt80
Aebp1
Cpa3
Gbp4
Uba7
Car13
Pcolce
Crabp2
H2-Eb1
Mms19
Tfap2b
Glb1l
Angptl2
Angptl4
Lyz2
Ifi204
Hk3
Rab7b
Cpa4
Omd
Ctsk
Msr1
Ccr1
Siglec1
Bst1
Cdt1
Slc5a1
Ogn
Fmod
Mustn1
Cyp4b1
Sprr2a2
Col17a1
Krt17
Perp
Six1
Fbln5
Zc3h12a
Irf6
Ehf
Mybpc1
Mfap4
Dapl1
Fam83f
Sec14l4
Ankrd2
Ces2g
Klk7
Des
Thbs2
F13a1
Dsg3
Pik3r6
Pla2g4b
Fam180a
S100a11
Tspan8
Mrgprf
Nek8
Barx2
Chek2
Sphk1
Svep1
Pkn3
Crispld2
Cd300ld
Thbs1
Myom2
Sdc1
Cd163
Dpt
Tgfbi
Loxl2
Fbxo40
Casp12
Anxa2
Bgn
Fzd10
Plaur
Tuba1c
Adh1
Cyp1b1
Crybg2
Rsc1a1
Oasl2
Tmem254c
B3gnt8
Mst1r
Rbp2
Gata6
Olfml2a
Lum
Tgm1
Col6a3
Nutf2-ps1
Tmem40
Cyp26b1
Tagln
Phldb3
Mxra8
Fabp4
Pkp3
Cbr2
Slc36a2
Spp1
Sema3b
Grb7
Prrx2
Tpm2
Myh4
Rbm47
Tnnt3
Clic3
Muc15
Plin4
Tpsb2
Tpm3-rs7
Gm47283
Serpinb5
Ahnak2
Art1
Mapk13
Clca3a1
Il1rn
Krt79
Aqp1
Cyp4f39
Dmkn
Krt6a
Mill2
Oas3
Slc6a4
Ceacam19
Il13ra2
Bmp7
Clasrp
Rpl9-ps6
Mgp
Cd300lb
Dynlt1c
Acta2
Gata3
Sh3rf2
Cfh
Dct
Plcd1
Mall
Srpx
Ccm2l
Cd209b
Lipm
Slc6a20a
Emilin1
Psme2b
Acer1
Cnksr1
Slc15a2
Kcna6
Efemp1
Mroh6
Pou2f3
Anpep
Arhgef37
Fat2
Hspb7
Adipoq
Stard9
Eln
Mrc2
Zfp750
Fgl2
Ttn
Fap
Wfdc12
Cacng1
Lmf2
Cd48
Ppl
Apobec3
Tmc3
C2
Ccl19
Cdcp1
Il1b
Tpk1
Clec4a3
Cytip
Ptgir
Slc26a7
Ddr2
Ms4a4a
Tmod4
Slc4a11
Wnt6
Dusp27
Pla2g3
Gm10184
Myh11
Pilra
Gjb3
Ifitm3
Atg9b
Psmc3ip
Emp3
Slc39a8
Abhd12b
Cped1
Vsig10
Cma1
Klhl30
Angpt2
Shox2
Il20ra
Osgin1
Asprv1
Car3
Acss3
Gbp2
Lgals7
Vwf
Cd72
Agpat2
Fmo2
Gm9493
Colec12
Islr
Il15ra
Mmp19
Tmem184a
Fbln1
Plau
Cdkn1a
Mis18bp1
Cd36
Irf7
Irx5
Capg
Tmem45b
Dsc2
Fcgbp
Lsr
Tgm3
Ttk
Lilrb4a
Lvrn
Apod
Atp12a
Esrp2
Mmp13
Tcea3
Acsm3
Adck5
Col5a2
Mxd3
Cd1d1
Cysrt1
Gstm2
Lrrc25
Foxc2
Dsp
Serpinb6c
Zfp871
Hs3st3b1
Mybpc2
Piga
Acpp
Cd44
Gprin2
Ms4a6b
Polg2
Actn3
Rgs18
Them5
Ttc22
Wnt10a
Adgrf4
Dennd2c
Krt23
Lepr
Lyve1
Sptlc3
Cenpa
H2-Q4
Tmem52
C5ar1
Ccr2
Ggt5
Tlr6
Adamts15
Fpr2
Tmem106a
Chit1
Il17re
Fkbp7
Sema3f
Bnc2
Gvin1
Plbd1
Plet1
Tcf23
Ugt1a1
Myzap
Il2rg
Krt15
Eps8l2
Myog
Tmem45a
Trdn
Cdsn
Mx1
Bst2
Dpep1
Lyz1
Abra
Cdca3
Prickle3
Fam205a3
Oasl1
Parp3
Prss27
Sfrp1
Tlr8
Cox8b
Nid1
Sbk2
Stil
Coch
Plek2
Ptgr1
Slc22a18
Tlr2
Arg1
Cdkn2c
Prss8
Tap2
Echdc2
Il17rc
Lmod1
mt-Co1
Slc6a12
Ctla2a
Mpp7
Cnn2
Casp8
Chmp4c
Klk9
Sbsn
Urah
Slc13a3
E2f8
Klk11
Tmem54
Zic1
Pctp
Pinlyp
Scarf2
Endou
H2-D1
Lpo
Ap1m2
Dab2
Hspb6
Mapkapk3
Mylk2
Plekhg6
Fcgr2b
Fam83c
Gprc5c
Plac9b
Popdc2
Ptpn7
Tap1
Fam205a2
Gsta2
Rdh1
Nlrc5
Adh7
Hmgcs2
Hoxd9
Bpifc
Gimap9
Nt5e
Rbm3
Fgr
Ifnlr1
Maff
Col6a6
Mfsd7a
Acacb
Cd300lf
Cxcl5
Gpr157
Gypc
Ifitm2
Cdc20
Col16a1
Fxyd5
Ltbp2
Myl9
B4galnt3
Rbp1
Slc34a2
H2-K1
Prom2
Adamts12
Phf19
Arhgap18
Clec3b
Col8a1
Ppic
Rorc
Sema3g
Wif1
Hmox1
Mmp14
Qars
Tmprss2
Cd248
Clcn1
Itga5
Myl1
Rasgrp4
Mtmr11
Ap1g2
Atp6v0a4
Ccl3
Elmo3
Lamc2
Ptar1
Smyd1
Art4
Ccdc80
Cd200r1
Dnase1l2
Slc25a48
Ccl22
Cldn1
Elf3
Pros1
Ptges
Slc47a1
Zfp383
Aldh3a1
Gdpd3
Kcnj15
Llgl2
Ttc7
Vim
Zbtb20
Map3k8
Nfatc4
Pidd1
Bglap3
Cast
Hs3st3a1
Hspb1
Krt5
Lnpep
Polq
Tnnc2
C1qtnf2
Tram2
Krt75
Nudt13
Rarres1
Aspg
Bcam
Cd300lg
Tk1
Col18a1
Gm10036
Mdfi
Pdzk1ip1
Tbx15
Unc45b
Fth1
Gm6741
Icam1
Slc16a9
Sp5
Vstm4
Gm9817
Il22ra1
Il2rb
Lsg1
Mmrn1
Scnn1g
Asb2
Ccnb2
Meox1
Gm10130
Hephl1
S100a4
Sned1
Tnk1
Uaca
Birc6
Col4a6
Cyp17a1
H2-T23
Klk13
Piezo1
Samd9l
Taf13
Tle6
Anxa9
Atp8b4
Cdk20
Defb1
Rinl
Cidec
Dsc3
Ifih1
Osr1
Scnn1b
Fblim1
Ifi209
Pi4k2b
Rab3il1
Tspan11
Abca12
Aox3
Ccbe1
Cdk2
Eno3
Gprc5a
Hba-a2
Mpz
Mrgprb1
Xpnpep2
Atp2a1
Igf2
Nlrp1b
Scn4a
Snai1
Trabd2b
Myof
Actg2
Aldh1a3
Bmp6
Eif2s3x
Gpr182
Pf4
Xkrx
Cep128
Cep55
Hrnr
Myh2
Oas1b
Slc35d2
Ace
Col6a2
Evpl
Igfbp2
Txnip
Arhgap40
Cacna1s
Krt1
Plcxd1
Ly6g6c
Serpina3c
Esyt1
Lbp
Lmod3
Parp10
Wnk1
Dnase1l1
Milr1
Neu2
Ptpn18
Tmem37
Gjb4
Lep
Rcn1
Acer2
Csrp2
Il10rb
Pkp1
Ppp1r3b
Cks2
Dapk2
Gbp10
Renbp
Trim21
Chil3
Mms22l
Trim29
Ugt1a7c
Bub1b
Col5a1
E2f2
Epcam
Fam83a
Musk
Ulbp1
Bbox1
Bdp1
Fam111a
Ms4a6d
Nhlrc3
Nkpd1
Serpinb6b
Smagp
Tmem154
Csf2rb
Enpp1
Hba-a1
Hebp2
Ifi47
mt-Nd5
Wfikkn2
Cyp2b19
Myct1
Spc25
Teddm3
Adm
Casq1
Fbxo17
Ivl
Psd4
Tspo
Anxa4
Calml3
Ccl6
Cp
Ect2
Fam114a1
Fetub
Kank2
Ccr4
Prtn3
Alox5
Psors1c2
Serhl
Socs3
Aoah
Clec14a
Hsd3b6
Hspa1b
Itgal
Nupr1
Stard4
Cybb
Eps8l1
Myom1
Nradd
Pdgfrl
Tbxas1
Ctxn3
Hmgxb4
Ndufa4l2
Wfdc5
Card14
Slc1a5
Tgm2
Fam167b
Mmp11
Lsp1
Nox4
Nrtn
Prrg2
Tmc6
Acod1
Atp10d
C1ra
Gpr171
Stab1
Ace2
Aspm
Slc10a7
Slc43a1
Arhgap28
Cd24a
Hoxb3
Itgax
Krt10
Mbnl3
Rabep2
Sp110
Trim30d
Arhgdib
Bdkrb2
Cdc42ep5
Clec10a
Clec2d
Cwh43
Il3ra
Srgn
Acad10
Apoc1
Cpq
Eno1b
Hk2
Pdk4
Smg1
Vill
Apobec1
Arhgap29
Ces4a
Iigp1
Klhl31
Lyst
Sh3bgr
Skint1
Slc2a4
Wfdc17
Zfp185
Cmah
Col4a1
Eid3
Ifi27l2a
Stx11
Celf2
Gsdma2
Hsbp1l1
Hspb2
Lat2
S100a6
Trim63
Zic4
Dpp4
Gpx8
Nipal1
Ctsh
Fsd2
Irak3
Jph2
Mbp
Rassf4
Slc22a3
Xirp2
Ddb2
Dpep2
Gulp1
Itgb6
Mlf1
Mmrn2
Smc4
Tgtp1
Wnt3
Adam8
Aldh3b3
Lgr5
Lmbr1l
Pmaip1
Tfpi
Trim7
Usp50
Aoc3
Atp2b1
Birc3
Cyp2e1
Mmp2
Pdzd2
Slc38a4
Bche
Bcl3
Cd109
Cenpu
Eppk1
H2-T22
Pard6g
Dnajb13
Foxc1
Gabre
Klhl38
Ms4a4c
Ntn4
Rad51b
Ripk2
Tacstd2
Tagln2
Zeb2
Bak1
Cenpf
Clic1
Cxcl1
Dcn
Ddx39
Folr2
Gsdmc
Hoxb4
Ifitm1
Kif15
Rhod
Trim47
Arhgap8
Bloc1s6
Ccl12
Fcamr
Map1a
Ptk6
Stbd1
Stx19
Tgtp2
Cnn1
Crct1
Fndc9
Gimap3
Glipr2
Mycbp2
Ppm1j
Shc1
Fzd6
Hmgb2
Hspb8
Kifc1
Myo1g
Rbp7
Tfap2e
Aldh3b2
Ckm
Col8a2
Crtc2
Csta1
Fam83g
Gdpd2
Grhl3
Myl12a
Pim1
Polh
Ptch2
Skint7
Slc10a6
Basp1
Ecm2
Irx3
Kctd12
Macc1
Rps12
Arhgap25
B3gnt3
Cald1
Cdkn1c
Dennd1b
Iqsec1
Kdm6a
Pbk
Rgl1
Rsad2
Saa2
Serpina3g
Serpinb12
Sirpb1a
Susd6
Trim12a
Adgre4
Cnr2
Efna1
H2-M3
Hmcn2
Iqgap2
Itpr3
Kif1b
Lgals3
Map2k3
Nipal2
Serpinf1
Sox7
Tsc22d3
Xlr3b
Xpnpep1
Apbb2
Clec4n
Dennd1c
Diaph3
Ebf2
Eif2ak2
Enc1
Ephb4
Gpx7
Htra3
Lrig3
Magix
Mettl25
Prelp
Rtp4
S100a8
Serpinb7
Sfrp2
Slc2a12
Ticrr
Xlr4b
Cst6
Dgat2l6
Gja5
Hpse
Igfbp6
Olfr558
Pcsk4
Plekhg2
Ang
C1qtnf1
Fam25c
Hfe
Mlxip
Ms4a6c
mt-Nd4
Nsun3
Plac9a
Ppp1r9b
S100a9
Ticam2
Alox5ap
Apobec2
Cysltr1
Hbb-bs
Hoxd8
Lama1
Msmo1
Myh1
Nxph4
Pqlc3
S100a14
Sipa1l3
Spdl1
Tead3
Apobr
Aqp9
Ccl8
Cgnl1
Ctla2b
Ednrb
Gpc2
Grhl2
Hoxa7
Kcna7
Nccrp1
Neu3
Plin2
Sertad1
Spint1
Ston1
Susd2
Zfp54
Itgb1bp2
```
