## Supplementary material for "A novel product-tensor decomposition of two independent datasets can reveal a shared brain–skin transcriptional program under restraint stress": prod_rk45min_nosex_rk20_selected.txt

```
Col3a1
Hp
Fgfbp1
Cilp
Scara5
Emp1
Slc1a5
H2-Aa
Col1a2
Uba7
Tnnt3
Adh1
Col1a1
Lox
Mms19
Agpat2
Cdh1
Mcpt4
Prg4
H2-Q7
Cd74
Cyp2f2
Ifi204
Rps27rt
Cpa3
Steap4
H2-Ab1
Dapl1
Rsc1a1
Mrc1
Msr1
Crabp2
Col17a1
Tec
Lgals7
Adh7
Angptl4
Tpsb2
Clec10a
Cpt1b
Tnfaip2
Anxa1
Clic3
Ogn
Fbln5
Tfap2b
Serping1
Shox2
Aebp1
Actg2
Gjb2
Mustn1
H2-Eb1
Ms4a7
Pcolce
Glb1l
Irf6
Car3
Hrnr
Fam221b
Adamts12
Cd163
H2-Q6
Acta2
Acpp
Fmod
Tagln
Atp2a1
Klk9
Gvin1
Ifi207
Casp12
Omd
Cma1
Slfn4
Ptgfr
Car13
Myh4
Ccl21a
Sptlc3
Tmem45b
Mpzl2
Bgn
Endou
Pkp3
Anxa2
Angptl2
Tmem254c
Fam83f
Crispld2
Slc15a2
Perp
Lum
Gbp4
S100a8
Cd72
Cyp1b1
Dmkn
Nek8
Mfap4
Thbs1
Lyve1
Card14
Cpa4
Ccm2l
Mrgprf
Tgfbi
Muc15
Ccr1
Fcgr4
Krt15
Klk11
Thbs2
Loxl2
Sphk1
Irx2
Mfap5
Olfml2a
Slc5a1
Eln
Zc3h12a
Des
Efemp1
F13a1
Cbr2
Pqlc3
Wdr62
Clasrp
Trex2
Epcam
Tpm2
Cdt1
Cped1
Rpl9-ps6
Serpinb6c
Scn4a
Ankrd1
Lyz2
Il13ra2
Eps8l2
Ces2g
Ddr2
Gata3
Smpx
Barx2
Spp1
Lmod1
Txnip
B3gnt8
Prrx2
Scnn1b
Six1
Tmc3
Col6a3
Cd247
Aldh3b3
Nutf2-ps1
Klhl30
Maff
Tmem45a
Plekhg6
Alox5
Myh11
Myzap
Prss27
Cnfn
Mgl2
Svep1
Prkcd
Slc36a2
Zbp1
Myl1
Tpm3-rs7
Cyp26b1
Gbp10
Angpt2
Mgp
Myog
Sprr1a
Ankrd2
Ifitm2
Lepr
Ltbp2
Slc6a20a
Cnksr1
Acss3
Fbxo40
Krt80
Myoz2
Wnt6
Polg2
Sema3b
Trim63
Bmp7
Cd36
C2
Pidd1
Slc26a7
Tacstd2
Ahnak2
Irf7
Vwf
Siglec1
Elf3
Cidec
Emilin1
Gm7334
Oasl2
Plbd1
Vdr
Atp10d
Wif1
S100a11
Slc11a1
Gbp2
Fzd10
Il20rb
Gdpd3
Slc4a11
Alox12e
Cfh
Lep
Mapkapk3
Nox4
Slitrk6
Cyp4f16
Gjb4
Aldh3a1
Acer1
Ugt1a1
Clec3b
Islr
Acox2
Chaf1b
Fam83g
Pdlim3
Prom2
Clk1
Wfdc17
Ctsh
Cysrt1
Ivl
Aqp1
Emp3
Cdkn1a
Fbln1
Fos
Ccl22
Csta1
Dnase2a
Lilrb4a
Oas1b
Bub1
Ptgr1
Gata6
Sync
Uhrf1
Fabp4
Myh2
Mroh6
Tnfrsf23
Fcgbp
Gjb3
Bnc2
Dsg3
Sp110
Cd44
Lvrn
Apod
Dct
Fcgr2b
Elmo3
Tbx15
Prss8
Slc43a3
Krt5
Wdr90
Cp
Il31ra
Lmf2
Ugt1a7c
Colec12
Srpx
Phldb3
Cybb
Fam180a
Nid1
Calml3
Hba-a2
Fblim1
Hpse
Anxa8
Rhoj
Arsi
Eps8l1
Gbp8
Lypd5
Mpz
Plac9b
Cnn1
Ifi209
Chek2
Mxra8
Abcg3
Bst1
Gypc
Ulbp1
Ceacam19
Lpo
Rbm3
Stab1
Aoc3
Il2rg
Cwh43
Tnk1
Anpep
Art4
Cd300lb
Adipoq
Bcl3
Clca3a1
Myl9
Ppic
Gstm2
Meox2
Coch
Cd209f
Kdf1
Mst1r
Cdcp1
Jph2
Adtrp
Ccr4
Rbp2
Casq1
Hspb6
Sned1
Piezo1
Sbk2
Mrc2
Postn
Zic1
Arhgap45
Krt6a
Tmod4
Hba-a1
Nipal1
Tmem184a
C1qtnf1
Capg
Mmp2
Tap2
Fam114a1
Tfap2c
Cd209g
Dusp27
Mmp14
Mybpc1
Pcdh12
Areg
Gprc5a
Olfr558
Xlr3b
Capns2
Neil3
Vstm4
Aoah
Rdh12
Clic1
Ly6d
Il17re
Aspg
Iigp1
Il1b
Il1rl1
Polq
Cdc20
H2-Q4
Skint3
Slc6a12
Synpo2
Hbb-bs
Nupr1
Pard6g
Retn
Mc5r
Nnt
Kcnj15
Lars2
Adm
Aqp3
Arhgef37
Clec7a
Tspan11
Baz1a
Ccdc17
Hephl1
Ms4a6b
Slc47a1
Ccl19
Hmgcs2
Spdl1
Tlr2
Ifi47
Pla2g2f
Ttn
Chmp4c
Dapk2
Hmcn2
Klk6
Pla2g4b
Ptx3
E2f8
Ifi27l2a
Klk13
Mall
Hspa1b
Il22ra1
Rbm47
Cxcl16
Dhrs9
Dynlt1c
Gprin2
Grb7
Rab7b
S100a4
Susd2
Atp12a
Birc3
Galnt15
Il17rc
Pirb
Rev3l
H2-M5
Wfdc5
Dnmt3b
Inmt
Tuba1c
Cdk1
Ckap2
Fhdc1
Mms22l
Pla2g3
Tgif1
Kcnk7
Lpar5
Cd209a
Cldn23
Ppm1j
Trp63
Cd209b
H2-T23
Plekhg1
Wfdc21
Dnase1l1
Irak3
Lsr
Rnase2b
Stard4
Tspo
Col18a1
Stx11
Dcn
Dsp
Ifitm3
Mxd3
Rhod
Sbsn
Cdca3
Gstp2
Krt78
Lrrc32
Myh1
Adgrf4
C1qtnf3
Lrmp
Scin
Slc39a8
Il4ra
Lat2
Plac9a
Capn12
Fth1
Ggt5
Ap1m2
Cd200r1
Col5a2
Hyal1
Ccl7
Loxl1
Oas3
Slurp1
Acer2
Cxcr2
Gna14
Gxylt2
Htra3
Esrp2
Fam83c
Fpr2
Ltb4r2
Sfrp1
Casp4
Hbb-bt
Myo18b
Sema3g
Anxa9
Fgl2
Klhl31
Ercc6l2
Igfbp2
Mmp27
Procr
Ano9
Apobec3
Bmp6
Fam83a
Hoxa7
Lgals3
Lrrc25
Vangl1
Ccl6
Ehf
Nrg4
Sytl1
Ahnak
Ccbe1
Krt23
Lilr4b
Lmod2
Nexn
Ptar1
Scarf2
Smagp
Sp5
Tram2
Ano7
Ctsk
Ifitm6
Kif1c
Ncaph
Ltbp1
Myom1
Slc13a3
Slc15a1
Apobec2
Atp8b4
Cnn2
Dsc2
Igf2
Trim16
Adamts4
Dab2
Osr1
Trf
Zic4
Cenpu
Fat2
Il15ra
Tgm3
Ackr2
Ddit4
H2-D1
Itpr3
Rsrp1
Usp50
Vim
Ackr4
Atg9b
Klhl6
Myom2
Ptgir
Rora
Smtn
Hal
Hoxb3
Itgb3
Aspm
Csrp2
Traf1
Zmynd15
Abca12
Clec2d
Dclre1a
Foxc2
Gm9493
Icam1
Mrap
Runx3
S100a9
Edem1
Hspb2
Ms4a4a
Ptges
Cracr2b
Gm10036
Gm10591
Hs3st3b1
Kctd11
Sik1
Zfp871
Ang
Ccr2
Cyp4b1
Enpp1
Ednrb
Hoxd9
Lrrk1
Pinlyp
Serpina9
Dpt
Clec4a3
Gpx8
Gramd1c
Lama1
Oas2
Rab3il1
Rdh16
Tlr1
Tmprss2
Asb11
Bst2
Krt10
Rpl39l
Sdc1
Trpv4
Dennd2c
Dna2
Hmox1
Llgl2
mt-Co1
Slc22a18
Tspan8
Cdk20
Cdsn
Cysltr1
Flg
Ptch2
Rnf125
Wfikkn2
Cenpn
En1
Gpr157
Mrvi1
Pdgfrl
Phf11b
Cdkn2c
Exoc3l2
Fitm1
Bfsp1
Bloc1s6
Cenpl
Cep72
Ces1d
Hspb1
Meox1
Osm
Timeless
Bcam
Dennd1b
Irgm1
Itgb6
Mdfi
Plcd1
Apln
Gimap5
Mx1
Sec14l4
Tgm2
Adprhl1
Dbp
Dram1
Lrp2bp
Mbp
Nipal2
Slamf8
Slc16a9
Ctla2b
Dgat2l6
Itpkc
Kctd9
Tcf7l2
Ano1
Atp6v1c2
Btg2
Clec14a
Efna1
Slc28a2
Asprv1
C3
Cd300ld
Col4a6
Col8a1
H2-T10
Ifi35
Magix
Ncf4
Sp6
Egr2
Pecam1
Adck5
Anxa4
Cald1
Gpr160
Parp14
Pros1
Rad52
Rad54l
Serpinb8
Tfpi
Tmem30b
Mab21l3
Mmrn2
Osgin1
Sema3f
Sgk1
Akr1b8
Ercc6l
Grhl3
Igtp
Il17ra
Il17rb
Pi15
Slc5a8
Ap1g2
Dsc3
Mpeg1
P2ry4
Ppl
Gsdmd
Marcksl1
Nfatc2
Spon2
Srp54b
Cd33
Cks2
Itgb4
Pi4k2b
Polh
Tgtp1
Tnmd
Zfp54
Amotl1
Cep128
Evpl
Hspb8
Neu2
Plin4
Pstpip1
Crtap
Kcna7
Myct1
Rtp4
Trim12a
Vwa2
Arhgap30
Bche
Ccdc80
Clec4a1
Gja5
Ldlr
Mt2
Serpine1
Adam8
Arl4d
Fgfr4
H2-K1
Kdm6a
Krt1
Psors1c2
Stard9
Tfap2a
Tubb6
Vsir
Cd180
Dynlt1f
Eid3
Hcar2
Il33
Lcn2
Prkag3
Rassf4
Sema3d
Akr1c18
Arhgap29
Fmo1
Ifrd2
Myof
Parp10
Pou2f3
Slc6a4
Thbd
Tmem140
Adamts7
Atp6v0a4
C5ar1
Ccl3
Cd200r4
Dusp1
Kcnk5
Mcoln2
Nfam1
Nkpd1
Rnd1
Hdac10
Hvcn1
Ly6g6c
Myl4
Otop3
Shc1
Taf13
Trim72
Zbtb37
Arg1
Arhgap18
Basp1
Edaradd
Esco2
Grem1
H2-M2
Lamb3
Pla2g4a
Psmb9
Svil
Taf1d
Usp18
Cebpa
Creb5
Fam111a
Fgd2
Fzd1
Gja4
Ifit1
Il2rb
Pmaip1
Prrg4
Rasgrp4
Slc45a3
Slc7a11
Tspan4
Colec11
Ecm2
Mapk13
Mrgbp
Mtbp
Musk
Pctp
Slc39a2
Bcl2l15
Ccna2
Col14a1
Col6a2
Foxc1
Gas1
Oasl1
Parp3
Pdzd2
Prelp
Zfp36
Aox3
Dnase1l2
Enpp3
Itgam
Ltb4r1
Map1a
Mid1
Ramp3
Stat6
Fbln2
Fhod1
Fst
Myo1g
Neurl3
Psapl1
Trim30d
Aldh1a3
Ccl8
Clcn1
Defb1
Frem2
Gpcpd1
Mmp9
Ms4a6c
Neu3
Pck1
Pla2r1
Tagln2
Tinagl1
Uaca
Actn3
Ankle1
Arhgap11a
Asb4
Asb5
Cytip
Echdc2
Fbxo30
Gcat
Nlrp3
S100a6
Skint1
Cenpf
Chil3
Dbn1
Dok1
Krt2
Ms4a6d
P2ry1
Adamtsl1
Aknad1
Arpc1b
Cyp27a1
Hsd17b7
Hsd3b7
Kcp
Kif15
Kif23
Ms4a4d
Neb
Phldb2
Pld4
Ptpn7
Rel
Sox11
Trim34a
Xpnpep2
Evi2a
Fmo2
Fxyd5
Hhat
Klhl41
Marveld3
Nhlrc3
Ppp1r3b
Rcn1
Serpinb12
Tnfrsf1a
C1ra
Cdca2
Cldn4
Enc1
Gpr87
Kank2
Myo5c
Nradd
Rad51
Trabd2b
Trp73
Arhgap28
Ccl12
Gimap8
Prkch
Ptgs2
Tifab
Vnn3
Apol6
B4galnt3
Cd302
Cntfr
Cox8b
Cyp17a1
Ddx60
Eif2s3x
Lsg1
Pank1
Saa2
Slc1a3
Sp100
Coq6
Gbp6
Hk3
Klk7
Lima1
Myl12a
Sec31b
Tcea3
Abra
Arhgap25
Bnipl
C1qtnf2
Cd24a
Clca1
Gch1
Ggta1
Hspg2
Igsf10
Lipm
Prc1
Rhbdd1
Slc10a6
Smim5
Tlr9
Tnfrsf11a
Tnnt1
Aldh3b2
Ccr9
Lama4
Naalad2
Nprl3
```
